# MAnorm2 for quantitatively comparing groups of ChIP-seq samples

**DOI:** 10.1101/2020.01.07.896894

**Authors:** Shiqi Tu, Mushan Li, Fengxiang Tan, Haojie Chen, Jian Xu, David J. Waxman, Yijing Zhang, Zhen Shao

**Affiliations:** CAS Key Laboratory of Computational Biology, CAS-MPG Partner Institute for Computational Biology, Shanghai Institute of Nutrition and Health, Shanghai Institutes for Biological Sciences, Chinese Academy of Sciences, Shanghai 200031, China; University of Chinese Academy of Sciences, Beijing 100049, China; Children’s Medical Center Research Institute, Department of Pediatrics, University of Texas Southwestern Medical Center, Dallas, TX 75390, USA; Department of Biology and Bioinformatics Program, Boston University, Boston MA 02215, USA; National Key Laboratory of Plant Molecular Genetics, CAS Center for Excellence in Molecular Plant Sciences, Shanghai Institute of Plant Physiology and Ecology, Shanghai Institutes for Biological Sciences, Chinese Academy of Sciences, Shanghai 200032, China

**Author notes:** **Corresponding authors:** Dr. Zhen Shao.

## Abstract

Eukaryotic gene transcription is regulated by a large cohort of chromatin associated proteins, and inferring their differential binding sites between cellular contexts requires a rigorous comparison of the corresponding ChIP-seq data. We present MAnorm2, a new computational tool for quantitatively comparing groups of ChIP-seq samples. MAnorm2 uses a hierarchical strategy to normalize ChIP-seq data and then performs differential analysis by assessing within-group variability of ChIP-seq signals under an empirical Bayes framework. In this framework, MAnorm2 considers the abundance of differential ChIP-seq signals between groups of samples and the possibility of different within-group variability between groups. When samples in each group are biological replicates, MAnorm2 can reliably identify differential binding events even between highly similar cellular contexts. Using a number of real ChIP-seq data sets, we observed that MAnorm2 clearly outperformed existing tools for differential ChIP-seq analysis, with the improvement in performance being most dramatic when the groups of samples being compared had distinct global within-group variability.

## Supplementary Software for "MAnorm2 for quantitatively comparing groups of ChIP-seq samples": DESCRIPTION

```
Package: MAnorm2
Type: Package
Title: MAnorm2 for Quantitatively Comparing Groups of ChIP-seq Samples
Version: 1.0.0
Author: Shiqi Tu [aut, cre]
Maintainer: Shiqi Tu <tushiqi@picb.ac.cn>
Authors@R: person("Shiqi", "Tu", email = "tushiqi@picb.ac.cn",
                  role = c("aut", "cre"))
Description: MAnorm2 provides a robust method for normalizing ChIP-seq signals
    across individual samples or groups of samples. It also designs a
    self-contained system of statistical models for calling differential
    ChIP-seq signals between two or more biological conditions.
License: GPL-3
Encoding: UTF-8
LazyData: true
Depends: R (>= 3.1.0)
Imports: stats, graphics, methods, locfit (>= 1.5.9), scales (>= 0.3.0)
Suggests: gplots (>= 3.0.1), DescTools (>= 0.99.24), knitr, rmarkdown
Date: 2019-12-01
RoxygenNote: 6.0.1
VignetteBuilder: knitr
NeedsCompilation: no
Packaged: 2020-01-06 13:24:45 UTC; Tu
```
