## Supplementary Software for "MAnorm2 for quantitatively comparing groups of ChIP-seq samples": MAnorm2_vignette.R

```
## ----setup, include = FALSE-----------------------------------------------------------------------
knitr::opts_chunk$set(
  collapse = FALSE,
  comment = "#>",
  fig.height = 5,
  fig.width = 5
)

options(width = 100)

## ----dataset--------------------------------------------------------------------------------------
library(MAnorm2)
head(H3K27Ac)

## ----H3K27Ac--------------------------------------------------------------------------------------
library(MAnorm2)
head(H3K27Ac)

## ----H3K27AcMetaInfo------------------------------------------------------------------------------
attr(H3K27Ac, "metaInfo")

## ----cmpBioReps-----------------------------------------------------------------------------------
# Perform within-group normalization.
norm <- normalize(H3K27Ac, count = 5:6, occupancy = 10:11)
norm <- normalize(norm, count = 7:8, occupancy = 12:13)

# Construct a bioCond for each group of samples.
conds <- list(GM12891 = bioCond(norm[5:6], norm[10:11], name = "GM12891"),
              GM12892 = bioCond(norm[7:8], norm[12:13], name = "GM12892"))

# Perform between-group normalization.
# Restrict common peak regions to autosomes only when the two groups
# being compared are associated with different genders.
autosome <- !(H3K27Ac$chrom %in% c("chrX", "chrY"))
conds <- normBioCond(conds, common.peak.regions = autosome)

# Fit a mean-variance curve.
# If the following function call raises an error,
# set init.coef = c(0.1, 10) or try method = "local".
conds <- fitMeanVarCurve(conds, method = "parametric", occupy.only = TRUE)

# Perform differential tests.
res <- diffTest(conds[[1]], conds[[2]])
head(res)

## ----oneStepNorm----------------------------------------------------------------------------------
# One-step normalization.
autosome <- !(H3K27Ac$chrom %in% c("chrX", "chrY"))
norm <- normalize(H3K27Ac, count = 5:8, occupancy = 10:13,
                  common.peak.regions = autosome)

## ----normInfo-------------------------------------------------------------------------------------
names(attributes(norm))
attributes(norm)[5:8]

# This statement requires the gplots package (>= 3.0.1).
plot(attr(norm, "MA.cor"), symbreaks = TRUE, margins = c(8, 8),
     cexRow = 1, cexCol = 1)

## ----MAplotDefault, fig.show = "hold", fig.height = 4.7, fig.width = 4.7--------------------------
# Before normalization.
raw <- log(H3K27Ac[7:8] + 0.5, base = 2)
MAplot(raw[[1]], raw[[2]], norm[[12]], norm[[13]], ylim = c(-2, 2),
       main = "Before normalization")
abline(h = 0, lwd = 2, lty = 5)

# After normalization.
MAplot(norm[[7]], norm[[8]], norm[[12]], norm[[13]], ylim = c(-2, 2),
       main = "After normalization")
abline(h = 0, lwd = 2, lty = 5)

## ----withinNorm-----------------------------------------------------------------------------------
# Within-group normalization.
norm <- normalize(H3K27Ac, count = 5:6, occupancy = 10:11)
norm <- normalize(norm, count = 7:8, occupancy = 12:13)

## ----bioCond--------------------------------------------------------------------------------------
# Construct a bioCond for each LCL.
conds <- list(GM12891 = bioCond(norm[5:6], norm[10:11], name = "GM12891"),
              GM12892 = bioCond(norm[7:8], norm[12:13], name = "GM12892"))

## ----summaryBioCond-------------------------------------------------------------------------------
summary(conds$GM12891)

## ----betweenNorm----------------------------------------------------------------------------------
# Between-group normalization.
autosome <- !(H3K27Ac$chrom %in% c("chrX", "chrY"))
conds <- normBioCond(conds, common.peak.regions = autosome)

## ----MAplotBioCond--------------------------------------------------------------------------------
MAplot(conds[[1]], conds[[2]], ylim = c(-12, 12), main = "GM12891 vs. GM12892")
abline(h = 0, lwd = 2, lty = 5)

## ----fitMeanVarCurve------------------------------------------------------------------------------
# Fit an MVC.
# The "parametric" method sometimes requires the users to explicitly specify
# initial coefficients. Try setting init.coef = c(0.1, 10) in these cases.
conds <- fitMeanVarCurve(conds, method = "parametric", occupy.only = TRUE)

## ----summaryMVC-----------------------------------------------------------------------------------
summary(conds$GM12891)
summary(conds$GM12892)

## ----plotMeanVarCurve-----------------------------------------------------------------------------
# Plot only occupied genomic intervals,
# as only these intervals have been used to fit the MVC.
plotMeanVarCurve(conds, subset = "occupied", ylim = c(-7, 0.5))

## ----diffTestBioCond------------------------------------------------------------------------------
res <- diffTest(conds[[1]], conds[[2]])

## ----showRes--------------------------------------------------------------------------------------
head(res)

## ----MAplotDiffBioCond----------------------------------------------------------------------------
MAplot(res, padj = 0.001)
abline(h = 0, lwd = 2, lty = 5, col = "green3")

## ----cmpWithoutReps-------------------------------------------------------------------------------
# Perform normalization and create bioConds to represent the two LCLs.
autosome <- !(H3K27Ac$chrom %in% c("chrX", "chrY"))
norm <- normalize(H3K27Ac, c(5, 7), c(10, 12), common.peak.regions = autosome)
conds <- list(GM12891 = bioCond(norm[5], norm[10], name = "GM12891"),
              GM12892 = bioCond(norm[7], norm[12], name = "GM12892"))

# Create a "blind" bioCond that treats the two samples as replicates and fit an
# MVC accordingly. Only common peak regions of the two samples are considered
# to be occupied by the "blind" bioCond, and only these regions are used to fit
# the MVC. This setting is for capturing underlying non-differential intervals
# as accurately as possible and avoiding over-estimation of prior variances
# (i.e., variances read from MVC).
conds$blind <- bioCond(norm[c(5, 7)], norm[c(10, 12)], occupy.num = 2,
                       name = "blind")
conds <- fitMeanVarCurve(conds, method = "parametric",
                         occupy.only = TRUE, init.coef = c(0.1, 10))

# Note the dramatic decrease of number of prior degrees of freedom.
summary(conds$blind)

# Visualize mean-variance trend along with the fitted MVC.
plotMeanVarCurve(conds[3], subset = "occupied", ylim = c(-7, 1))

# Perform differential tests.
res2 <- diffTest(conds[[1]], conds[[2]])
head(res2)

# Visualize the overall test results.
# We use a cutoff of raw p-value here to select significant intervals.
MAplot(res2, pval = 0.01)
abline(h = 0, lwd = 2, lty = 5, col = "green3")

## ----checkConsistency-----------------------------------------------------------------------------
cor(res$pval, res2$pval, method = "spearman")
plot(-log10(res$pval), -log10(res2$pval), col = "#0000FF14", pch = 20,
     xlab = "With Reps", ylab = "Without Reps")

## ----aovBioCond-----------------------------------------------------------------------------------
# Perform within-group normalization.
norm <- normalize(H3K27Ac, count = 4, occupancy = 9)
norm <- normalize(norm, count = 5:6, occupancy = 10:11)
norm <- normalize(norm, count = 7:8, occupancy = 12:13)

# Construct a bioCond for each group of samples.
conds <- list(GM12890 = bioCond(norm[4], norm[9], name = "GM12890"),
              GM12891 = bioCond(norm[5:6], norm[10:11], name = "GM12891"),
              GM12892 = bioCond(norm[7:8], norm[12:13], name = "GM12892"))

# Perform between-group normalization.
autosome <- !(H3K27Ac$chrom %in% c("chrX", "chrY"))
conds <- normBioCond(conds, common.peak.regions = autosome)

# Fit an MVC.
conds <- fitMeanVarCurve(conds, method = "parametric", occupy.only = TRUE)

# Perform differential tests.
res <- aovBioCond(conds)
head(res)

## ----plotAovBioCond-------------------------------------------------------------------------------
plot(res, padj = 1e-6)

## ----cmbBioCond-----------------------------------------------------------------------------------
# Use the regular routine for normalization and construction of bioConds.
norm <- normalize(H3K27Ac, count = 4, occupancy = 9)
norm <- normalize(norm, count = 5:6, occupancy = 10:11)
norm <- normalize(norm, count = 7:8, occupancy = 12:13)
conds <- list(GM12890 = bioCond(norm[4], norm[9], name = "GM12890"),
              GM12891 = bioCond(norm[5:6], norm[10:11], name = "GM12891"),
              GM12892 = bioCond(norm[7:8], norm[12:13], name = "GM12892"))
autosome <- !(H3K27Ac$chrom %in% c("chrX", "chrY"))
conds <- normBioCond(conds, common.peak.regions = autosome)

# Group LCLs into different genders.
genders <- list(male = cmbBioCond(conds[2], name = "male"),
                female = cmbBioCond(conds[c(1, 3)], name = "female"))

# Fit an MVC by using local regression.
genders <- fitMeanVarCurve(genders, method = "local", occupy.only = TRUE)
summary(genders$female)
plotMeanVarCurve(genders, subset = "occupied")

# Perform differential tests.
res <- diffTest(genders[[1]], genders[[2]])
head(res)
MAplot(res, pval = 0.01)
abline(h = 0, lwd = 2, lty = 5, col = "green3")

## ----allIntervals, fig.show = "hold", fig.height = 4.7, fig.width = 4.7---------------------------
genders2 <- fitMeanVarCurve(genders, method = "local", occupy.only = FALSE)
plotMeanVarCurve(genders, subset = "non-occupied",
                 main = "Use occupied intervals")
plotMeanVarCurve(genders2, subset = "non-occupied",
                 main = "Use all intervals")

## ----reducedD0------------------------------------------------------------------------------------
genders[[1]]$fit.info$df.prior
genders2[[1]]$fit.info$df.prior

## ----reEstimateD0---------------------------------------------------------------------------------
genders3 <- estimatePriorDf(genders2, occupy.only = TRUE)
plotMeanVarCurve(genders3, subset = "non-occupied",
                 main = "Re-estimate prior df")
genders3[[1]]$fit.info$df.prior

## ----varTestBioCond-------------------------------------------------------------------------------
# Normalize all ChIP-seq samples once for all.
autosome <- !(H3K27Ac$chrom %in% c("chrX", "chrY"))
norm <- normalize(H3K27Ac, count = 4:8, occupancy = 9:13,
                  common.peak.regions = autosome)

# Construct a bioCond to group all the samples.
cond <- bioCond(norm[4:8], norm[9:13], name = "all")

# Fit an MVC.
cond <- fitMeanVarCurve(list(cond), method = "local", occupy.only = TRUE)[[1]]
summary(cond)

# Perform statistical tests.
res <- varTestBioCond(cond)
head(res)

## ----plotVarTestBioCond---------------------------------------------------------------------------
# Visualize the overall test results.
plot(res, pval = 0.01, col = c("#0000000A", "#FF000040"))

## ----hypervariableOnly----------------------------------------------------------------------------
df <- attr(res, "df")
df
one.sided.pval <- pf(res$fold.change, df[1], df[2], lower.tail = FALSE)

## ----partiallyOccupiedIntervals-------------------------------------------------------------------
n <- rowSums(norm[9:13])
x <- list(All = -log10(one.sided.pval[n == 5]),
          Partially = -log10(one.sided.pval[n > 0 & n < 5]))
wilcox.test(x$All, x$Partially, alternative = "less")
boxplot(x, ylab = "-Log10(p-value)")

## ----distBioCond----------------------------------------------------------------------------------
# Normalize all ChIP-seq samples once for all.
autosome <- !(H3K27Ac$chrom %in% c("chrX", "chrY"))
norm <- normalize(H3K27Ac, count = 4:8, occupancy = 9:13,
                  common.peak.regions = autosome)

# Construct a bioCond to group all the samples.
cond <- bioCond(norm[4:8], norm[9:13], name = "all")

# Fit an MVC.
cond <- fitMeanVarCurve(list(cond), method = "local", occupy.only = TRUE)[[1]]

# Measure the distance between each pair of samples.
d <- distBioCond(cond, method = "prior")
d

# Perform hierarchical clustering.
plot(hclust(d, method = "average"), hang = -1)

## ----distBioCondSubset----------------------------------------------------------------------------
# Select hypervariable genomic intervals.
res <- varTestBioCond(cond)
f <- res$fold.change > 1 & res$pval < 0.05

# The hierarchical structure among samples remains unmodified,
# but note the change of scale of the distances between samples.
d2 <- distBioCond(cond, subset = f, method = "prior")
d2
plot(hclust(d2, method = "average"), hang = -1)

## ----sessionInfo----------------------------------------------------------------------------------
sessionInfo()
```
