## Supplementary Software for "MAnorm2 for quantitatively comparing groups of ChIP-seq samples": MAnorm2_vignette.Rmd

````
---
title: "MAnorm2 for quantitatively comparing groups of ChIP-seq samples"
author: "Shiqi Tu"
date: "2019-12-01"
abstract: >
  Eukaryotic gene transcription is regulated by a large cohort of chromatin
  associated proteins, and inferring their differential binding sites between
  cellular contexts requires a rigorous comparison of the corresponding
  ChIP-seq data. The package MAnorm2 is developed for quantitatively comparing
  groups of ChIP-seq samples (e.g., groups of biological replicates
  corresponding to different cellular contexts). Technically, MAnorm2 uses a
  hierarchical strategy for normalization of ChIP-seq data, and it assesses
  within-group variability of ChIP-seq signals under an empirical Bayes
  framework, in which MAnorm2 considers the abundance of differential ChIP-seq
  signals between groups of samples and the possibility of different
  within-group variability between groups. This vignette explains the working
  principle of MAnorm2 1.0.0 and demonstrates the use of it.
output:
  rmarkdown::html_document:
    highlight: pygments
    toc: true
bibliography: library.bib
vignette: >
  %\VignetteIndexEntry{MAnorm2 for quantitatively comparing groups of ChIP-seq samples}
  %\VignetteEngine{knitr::rmarkdown}
  %\VignetteEncoding{UTF-8}
  %\usepackage[utf8]{inputenc}
---


```{r setup, include = FALSE}
knitr::opts_chunk$set(
  collapse = FALSE,
  comment = "#>",
  fig.height = 5,
  fig.width = 5
)

options(width = 100)
```


# Introduction

## The System of MAnorm2 Machinery

The capability of MAnorm2 results primarily from two basic utilities
implemented in it. One is for the normalization of ChIP-seq data, and the other
is for modeling the mean-variance trend associated with normalized ChIP-seq
signal intensities. Several downstream analyses could be performed based on
these two utilities, including

 * differential ChIP-seq analysis between groups of samples;
 * identification of genomic regions with hypervariable ChIP-seq signals
   across individual samples or groups of samples;
 * clustering of individual ChIP-seq samples or groups of samples.

We'd like to emphasize here that each of the above analyses takes advantage of
the observed mean-variance trend to improve the assessment of within-group
variability (i.e., the variation of ChIP-seq signals across samples of the same
group). In practice, the strategy could compensate for the lack of sufficient
replicates for accurately assessing within-group variability.

<a name="InputData"/>

## Input Data

For employing the machinery implemented in MAnorm2, you need to prepare a table
that profiles the ChIP-seq signal in each of a list of genomic intervals for
each of a set of ChIP-seq samples. The `H3K27Ac` dataset bundled with MAnorm2
provides such an instance:

```{r dataset}
library(MAnorm2)
head(H3K27Ac)
```

To be specific, each row of the above table represents a genomic interval; each
of the `read_cnt` variables corresponds to a ChIP-seq sample and records the
numbers of reads from the sample that fall within the genomic intervals (i.e.,
the raw read counts for the sample); the `occupancy` variables correspond to
the `read_cnt` variables one by one and specify the occupancy status of each
interval in each sample (an occupancy status of 1 indicates that the interval
is enriched with reads in the sample). In practice, the occupancy status of a
genomic interval in a certain ChIP-seq sample could be determined by its
overlap with the peaks [@MACS_GB] of the sample. Note also that MAnorm2 refers
to an interval as occupied by a sample if the interval is enriched with reads
in the sample.

[MAnorm2_utils](https://github.com/tushiqi/MAnorm2_utils) is specifically
designed to coordinate with MAnorm2, and we strongly recommend using it to
create input tables of MAnorm2.

Note also that, although the above table records raw read counts, MAnorm2 does
not impose a restriction that the input measurements of ChIP-seq signals must
be integers (see also the section of
[Continuous Distribution](#ContinuousDistribution) below).

## Application Scope

Although MAnorm2 has been designed to process ChIP-seq data, it could be
applied in principle to the analysis of any type of data with a similar
structure, including
[DNase-seq](https://en.wikipedia.org/wiki/DNase-Seq),
[ATAC-seq](https://en.wikipedia.org/wiki/ATAC-seq) and
[RNA-seq](https://en.wikipedia.org/wiki/RNA-Seq) data.
The only problem associated with such extensions is how to naturally define
"peaks" for specific data types.

Most of the peak callers originally devised for ChIP-seq data
(e.g., [MACS 1.4](https://github.com/taoliu/MACS/downloads)) also
works for DNase-seq and ATAC-seq data. For RNA-seq data, each row of the input
table should stand for a gene, and we recommend setting a cutoff (e.g., 20) of
*raw read count* to define "peak" genes.

<a name="ContinuousDistribution"/>

## Continuous Distribution

In spite of the discrete nature of read counts, MAnorm2 uses continuous
distribution to model ChIP-seq data by first transforming raw read counts into
raw signal intensities. By default, MAnorm2 completes the transformation by
simply adding an offset count to each raw count and taking a base-2 logarithm.
Practical ChIP-seq data sets, however, may be associated with various
confounding factors, including batch effects, local sequence compositions and
background signals measured by input samples. On this account, the MAnorm2 
machinery has been designed to be independent of the specific transformation
employed. And any methods for correcting for confounding factors could be
applied before invoking MAnorm2, as long as the resulting signal intensities
could be approximately modeled as following the normal distribution (in
particular, consider carefully whether it is necessary to apply a logarithmic
transformation in the final step). In the extreme case, you can even
accomplish the normalization of ChIP-seq data by yourself and use MAnorm2, for
example, only for the following differential analysis.

The primary reason for which MAnorm2 models ChIP-seq signals as
continuous random variables is that the mathematical theory of count
distributions is far less tractable than that of the normal distribution.
For example, current statistical methods based on the negative binomial
distribution are frequently relied on approximations of various kinds.
Specifically, variance (or dispersion) estimates for individual genomic
intervals are typically treated as known parameters, and their uncertainty
can hardly be incorporated into the statistical tests for identifying
differential signals.

Besides, after an extensive correction for confounding factors,
the resulting data range is almost certainly not limited to non-negative
integers, and the data may have lost their discrete nature and be more akin
to a continuous distribution. Moreover, transforming read counts towards the
normal distribution unlocks the application of a large repository of mature
statistical methods that are initially developed for analyzing continuous
measurements (e.g., intensity data from microarray experiments). Refer to
the voom article [@voom] for a detailed discussion of this topic.

# MAnorm2 Capability

This section explains in detail the working principle of MAnorm2 and
demonstrates the use of it for various analyses. Note that all demonstrations
are based on the `H3K27Ac` dataset bundled with MAnorm2 (see also the section
of [Input Data](#InputData)):

```{r H3K27Ac}
library(MAnorm2)
head(H3K27Ac)
```

This dataset profiles H3K27Ac ChIP-seq signals on a genome wide scale for three
human lymphoblastoid cell lines (LCLs), each derived from a separate Caucasian
individual (associated ChIP-seq data obtained from [@kasowski2013extensive]).
For meta information regarding these cell lines, type

```{r H3K27AcMetaInfo}
attr(H3K27Ac, "metaInfo")
```

For details about the generation of this dataset, type `?H3K27Ac`.

## Comparing Groups of ChIP-seq Samples

### Quick Start

Here we show the standard workflow for a differential ChIP-seq analysis between
two groups of samples. We use the comparison between the H3K27Ac ChIP-seq
samples for GM12891 LCL and those for GM12892 LCL as example:

```{r cmpBioReps}
# Perform within-group normalization.
norm <- normalize(H3K27Ac, count = 5:6, occupancy = 10:11)
norm <- normalize(norm, count = 7:8, occupancy = 12:13)

# Construct a bioCond for each group of samples.
conds <- list(GM12891 = bioCond(norm[5:6], norm[10:11], name = "GM12891"),
              GM12892 = bioCond(norm[7:8], norm[12:13], name = "GM12892"))

# Perform between-group normalization.
# Restrict common peak regions to autosomes only when the two groups
# being compared are associated with different genders.
autosome <- !(H3K27Ac$chrom %in% c("chrX", "chrY"))
conds <- normBioCond(conds, common.peak.regions = autosome)

# Fit a mean-variance curve.
# If the following function call raises an error,
# set init.coef = c(0.1, 10) or try method = "local".
conds <- fitMeanVarCurve(conds, method = "parametric", occupy.only = TRUE)

# Perform differential tests.
res <- diffTest(conds[[1]], conds[[2]])
head(res)
```

### Step-by-step Explanation and Visualization

#### Normalization

MAnorm2 normalizes two individual ChIP-seq samples by removing the overall M-A
trend (M and A values refer to log2 fold change and average log2 read count,
respectively) associated with their common peak regions, which are the genomic
intervals occupied by both of the two samples. For normalization of a set of
any number of ChIP-seq samples, MAnorm2 selects one of the samples as baseline
and normalizes each other sample against it. Taking the comparison of H3K27Ac
ChIP-seq signals between GM12891 and GM12892 LCLs as example, you may choose to
normalize all the related samples once for all, by supplying raw read counts
and occupancy states associated with the samples:

```{r oneStepNorm}
# One-step normalization.
autosome <- !(H3K27Ac$chrom %in% c("chrX", "chrY"))
norm <- normalize(H3K27Ac, count = 5:8, occupancy = 10:13,
                  common.peak.regions = autosome)
```

**Note:** here we exclude the genomic intervals in sex chromosomes from common
peak regions, since these ChIP-seq samples are associated with different
genders.

By default, MAnorm2 uses the median-ratio strategy [@DESeq] to estimate the
size factor of each ChIP-seq sample and selects the sample whose log2 size
factor is closest to 0 as baseline. In practice, you may want to avoid using
a sample with bad quality as baseline by explicitly specifying the `baseline`
argument of `normalize()`. Check some information regarding the performed
normalization by

```{r normInfo}
names(attributes(norm))
attributes(norm)[5:8]

# This statement requires the gplots package (>= 3.0.1).
plot(attr(norm, "MA.cor"), symbreaks = TRUE, margins = c(8, 8),
     cexRow = 1, cexCol = 1)
```

The `norm.coef` attribute records the linear transformation applied to the
log2 read counts of each ChIP-seq sample as well as the number of common peak
regions between each sample and the baseline. The `MA.cor` attribute is a
matrix recording the Pearson correlation coefficient (PCC) between M and A
values across the common peak regions of each pair of samples. The upper and
lower triangles of this matrix are calculated from raw and normalized log2
read counts, respectively. In general, it indicates a good normalization
performance that the M-A PCCs are all close to 0 after normalization.

We can also draw MA plots to visualize the normalization effects. Here we use
the two biological replicates of GM12892 LCL as example:

```{r MAplotDefault, fig.show = "hold", fig.height = 4.7, fig.width = 4.7}
# Before normalization.
raw <- log(H3K27Ac[7:8] + 0.5, base = 2)
MAplot(raw[[1]], raw[[2]], norm[[12]], norm[[13]], ylim = c(-2, 2),
       main = "Before normalization")
abline(h = 0, lwd = 2, lty = 5)

# After normalization.
MAplot(norm[[7]], norm[[8]], norm[[12]], norm[[13]], ylim = c(-2, 2),
       main = "After normalization")
abline(h = 0, lwd = 2, lty = 5)
```

In comparison to this one-step normalization, we prefer to adopt a hierarchical
normalization process that takes advantage of the similarity structure among
samples. Specifically, we first separately normalize the samples of each LCL:

```{r withinNorm}
# Within-group normalization.
norm <- normalize(H3K27Ac, count = 5:6, occupancy = 10:11)
norm <- normalize(norm, count = 7:8, occupancy = 12:13)
```

The key data type designed by MAnorm2 is `bioCond`, which is for grouping
ChIP-seq samples belonging to the same biological condition. We next construct
a `bioCond` object for each LCL to group its biological replicates, by
supplying their normalized signal intensities and occupancy states:

```{r bioCond}
# Construct a bioCond for each LCL.
conds <- list(GM12891 = bioCond(norm[5:6], norm[10:11], name = "GM12891"),
              GM12892 = bioCond(norm[7:8], norm[12:13], name = "GM12892"))
```

We can summarize a `bioCond` by

```{r summaryBioCond}
summary(conds$GM12891)
```

**Note:** as indicated in the summary, MAnorm2 defines the occupancy states of
genomic intervals in each `bioCond`, which are determined by the number of
samples in the `bioCond` occupying each interval (see the `occupy.num` argument
of `bioCond()`). The occupancy states of genomic intervals in `bioCond` objects
matter for the following between-group normalization and mean-variance curve
(MVC) fitting. When the samples to be grouped into a `bioCond` are biological
replicates for the same experiment, we recommend using the default setting,
which is `occupy.num = 1`.

Finally, we normalize the resulting `bioCond` objects to make them comparable
between each other:

```{r betweenNorm}
# Between-group normalization.
autosome <- !(H3K27Ac$chrom %in% c("chrX", "chrY"))
conds <- normBioCond(conds, common.peak.regions = autosome)
```

We can also draw MA plots on `bioCond` objects to visualize the normalization
results:

```{r MAplotBioCond}
MAplot(conds[[1]], conds[[2]], ylim = c(-12, 12), main = "GM12891 vs. GM12892")
abline(h = 0, lwd = 2, lty = 5)
```

#### Modeling Mean-Variance Trend

After normalization, MAnorm2 next models the relationship between mean signal
intensities of genomic intervals and their variances by fitting a smooth
mean-variance curve (MVC):

```{r fitMeanVarCurve}
# Fit an MVC.
# The "parametric" method sometimes requires the users to explicitly specify
# initial coefficients. Try setting init.coef = c(0.1, 10) in these cases.
conds <- fitMeanVarCurve(conds, method = "parametric", occupy.only = TRUE)
```

This function call associates an MVC with each `bioCond` in `conds`. After the
call, all `bioCond` objects in `conds` are associated with the same MVC, as
indicated by the MVC ID:

```{r summaryMVC}
summary(conds$GM12891)
summary(conds$GM12892)
```

**Note:** for each `bioCond` that has been associated with an MVC, MAnorm2 uses
a variance ratio factor to quantify its global within-group variability
(relative to the MVC). When samples in each `bioCond` are biological
replicates, the `bioCond` objects associated with the same MVC should have
similar variance ratio factors. Otherwise, there might be batch effects and/or
samples with bad quality.

To improve the unbiasedness of MVC fitting, MAnorm2 calculates observed means
and variances of genomic intervals separately for each `bioCond`, and it pools
the resulting mean-variance pairs from different `bioCond` objects (after
adjusting for different global within-group variability) into a regression
process. Currently, we provide two candidate methods for the regression
process, which are `"parametric fit"` and `"local regression"`. We also design
the argument `occupy.only` to control whether to use all genomic intervals or
only the occupied ones from each `bioCond` for the regression process. In cases
where the samples in each `bioCond` are biological replicates, the underlying
variance structure could be expected to be very regular, and we recommend using
the `"parametric fit"` method, with setting `occupy.only` to `TRUE` to further
enhance the data regularity. See the section of
[Combining Replicates and Using Local Regression](#LocalRegression) below
for an application scenario of local regression.

The number of prior degrees of freedom is used to assess the overall goodness
of fit of the associated MVC. You can also visualize the mean-variance trend
along with the MVC by

```{r plotMeanVarCurve}
# Plot only occupied genomic intervals,
# as only these intervals have been used to fit the MVC.
plotMeanVarCurve(conds, subset = "occupied", ylim = c(-7, 0.5))
```

In practice, number of prior degrees of freedom amounts to the number of
additional samples gained by borrowing information between genomic intervals,
and it should be large (relative to the number of *real* samples) when samples
in each `bioCond` are biological replicates.

#### Differential Tests

Finally, we call genomic intervals with differential signal intensities between
the two `bioCond` objects by

```{r diffTestBioCond}
res <- diffTest(conds[[1]], conds[[2]])
```

This function call performs a statistical test separately for each genomic
interval, with the null hypothesis that the interval is non-differential
between the supplied two `bioCond` objects. It returns a data frame that
records the test results for each interval by each row:

```{r showRes}
head(res)
```

In this data frame, `Mval` could be interpreted as log2 fold change; `pval`
assesses the statistical significance of each test; `padj` refers to adjusted
*p*-value with the `"BH"` method.

You can visualize the overall test results by

```{r MAplotDiffBioCond}
MAplot(res, padj = 0.001)
abline(h = 0, lwd = 2, lty = 5, col = "green3")
```

We can see from this figure that differential ChIP-seq signals could be
abundant even between very similar cellular contexts.

<a name="NoReplicates"/>

### When No Replicates Are Available

MAnorm2 compares two individual ChIP-seq samples by treating them as replicates
and fitting an MVC based on their common peak regions. This strategy is
basically the same as used by DESeq [@DESeq]. Here we give the standard
workflow for comparing two individual ChIP-seq samples. We use the comparison
of the first replicates of GM12891 and GM12892 LCLs as example:

```{r cmpWithoutReps}
# Perform normalization and create bioConds to represent the two LCLs.
autosome <- !(H3K27Ac$chrom %in% c("chrX", "chrY"))
norm <- normalize(H3K27Ac, c(5, 7), c(10, 12), common.peak.regions = autosome)
conds <- list(GM12891 = bioCond(norm[5], norm[10], name = "GM12891"),
              GM12892 = bioCond(norm[7], norm[12], name = "GM12892"))

# Create a "blind" bioCond that treats the two samples as replicates and fit an
# MVC accordingly. Only common peak regions of the two samples are considered
# to be occupied by the "blind" bioCond, and only these regions are used to fit
# the MVC. This setting is for capturing underlying non-differential intervals
# as accurately as possible and avoiding over-estimation of prior variances
# (i.e., variances read from MVC).
conds$blind <- bioCond(norm[c(5, 7)], norm[c(10, 12)], occupy.num = 2,
                       name = "blind")
conds <- fitMeanVarCurve(conds, method = "parametric",
                         occupy.only = TRUE, init.coef = c(0.1, 10))

# Note the dramatic decrease of number of prior degrees of freedom.
summary(conds$blind)

# Visualize mean-variance trend along with the fitted MVC.
plotMeanVarCurve(conds[3], subset = "occupied", ylim = c(-7, 1))

# Perform differential tests.
res2 <- diffTest(conds[[1]], conds[[2]])
head(res2)

# Visualize the overall test results.
# We use a cutoff of raw p-value here to select significant intervals.
MAplot(res2, pval = 0.01)
abline(h = 0, lwd = 2, lty = 5, col = "green3")
```

We can see from the last figure a dramatic decrease of statistical power for
identifying differential genomic intervals, owing to the lack of *true*
replicates. If you rank intervals in order of statistical significance,
however, you will find that this differential analysis without replicates
lead to very similar rankings to those from the previous analysis with
replicates:

```{r checkConsistency}
cor(res$pval, res2$pval, method = "spearman")
plot(-log10(res$pval), -log10(res2$pval), col = "#0000FF14", pch = 20,
     xlab = "With Reps", ylab = "Without Reps")
```

### Simultaneous Comparison of Any Number of Groups

MAnorm2 can also be used to simultaneously compare more than two groups of
ChIP-seq samples. Here we give the standard workflow for the cases where at
least one of the groups to be compared contains two or more samples. We use
the comparison of H3K27Ac ChIP-seq signals among GM12890, GM12891 and GM12892
LCLs as example:

```{r aovBioCond}
# Perform within-group normalization.
norm <- normalize(H3K27Ac, count = 4, occupancy = 9)
norm <- normalize(norm, count = 5:6, occupancy = 10:11)
norm <- normalize(norm, count = 7:8, occupancy = 12:13)

# Construct a bioCond for each group of samples.
conds <- list(GM12890 = bioCond(norm[4], norm[9], name = "GM12890"),
              GM12891 = bioCond(norm[5:6], norm[10:11], name = "GM12891"),
              GM12892 = bioCond(norm[7:8], norm[12:13], name = "GM12892"))

# Perform between-group normalization.
autosome <- !(H3K27Ac$chrom %in% c("chrX", "chrY"))
conds <- normBioCond(conds, common.peak.regions = autosome)

# Fit an MVC.
conds <- fitMeanVarCurve(conds, method = "parametric", occupy.only = TRUE)

# Perform differential tests.
res <- aovBioCond(conds)
head(res)
```

We can see that this workflow is basically the same as that for two-group
comparisons, except the final procedure for performing differential tests
(`aovBioCond()` is called instead of `diffTest()`).

You can visualize the overall test results by

```{r plotAovBioCond}
plot(res, padj = 1e-6)
```

In cases where each group contains a single ChIP-seq sample, try the strategy
of constructing "blind" `bioCond` objects (see the section of
[When No Replicates Are Available](#NoReplicates)) or calling hypervariable
ChIP-seq signals across the samples (see the section of
[Identifying Hypervariable ChIP-seq Signals](#Hypervariable) below).

<a name="LocalRegression"/>

### Combining Replicates and Using Local Regression

In practice, chances are that you want to combine biological replicates to get
a reference ChIP-seq profile for each biological condition. For example, with
ChIP-seq samples for tissues or cells obtained from different individuals, you
can classify the individuals according to the age, gender, health status or
disease subtype of each of them, and then perform a differential analysis
between groups of individuals to identify differential ChIP-seq signals
associated with the group characteristics. Suppose that each individual is
associated with multiple biological replicates. A reasonable analysis strategy
is to separately create a reference profile for each individual by combining
the associated biological replicates.

Here we use the comparison of H3K27Ac ChIP-seq signals between male and female
LCLs as example to demonstrate how to use MAnorm2 to perform such analyses:

```{r cmbBioCond}
# Use the regular routine for normalization and construction of bioConds.
norm <- normalize(H3K27Ac, count = 4, occupancy = 9)
norm <- normalize(norm, count = 5:6, occupancy = 10:11)
norm <- normalize(norm, count = 7:8, occupancy = 12:13)
conds <- list(GM12890 = bioCond(norm[4], norm[9], name = "GM12890"),
              GM12891 = bioCond(norm[5:6], norm[10:11], name = "GM12891"),
              GM12892 = bioCond(norm[7:8], norm[12:13], name = "GM12892"))
autosome <- !(H3K27Ac$chrom %in% c("chrX", "chrY"))
conds <- normBioCond(conds, common.peak.regions = autosome)

# Group LCLs into different genders.
genders <- list(male = cmbBioCond(conds[2], name = "male"),
                female = cmbBioCond(conds[c(1, 3)], name = "female"))

# Fit an MVC by using local regression.
genders <- fitMeanVarCurve(genders, method = "local", occupy.only = TRUE)
summary(genders$female)
plotMeanVarCurve(genders, subset = "occupied")

# Perform differential tests.
res <- diffTest(genders[[1]], genders[[2]])
head(res)
MAplot(res, pval = 0.01)
abline(h = 0, lwd = 2, lty = 5, col = "green3")
```

**Note:** `cmbBioCond()` is designed for combining a list of `bioCond` objects
into a single `bioCond`, such that each of the supplied `bioCond` objects
serves as an individual ChIP-seq sample in the combined `bioCond`. Technically,
the function integrates the ChIP-seq samples contained in each `bioCond` into a
reference ChIP-seq profile and groups the resulting profiles into a new
`bioCond` object. Note that the argument list of `bioCond` objects to
`cmbBioCond()` must be normalized to be comparable with each other before
calling the function.

Here we use local regression to adaptively capture the mean-variance trend, as
the dependence of ChIP-seq signal variability across individual LCLs on mean
signal intensity is not as regular as in the previous case for modeling the
variability across biological replicates. The above settings for employing
local regression should be flexible enough to handle most practical cases. The
following are some considerations regarding advanced usage of local regression.

In practice, good chances are that the underlying extrapolation algorithm of
local regression results in overestimated prior variances for non-occupied
genomic intervals. Naturally, performing the regression on all genomic
intervals (rather than only occupied intervals) can avoid the problem:

```{r allIntervals, fig.show = "hold", fig.height = 4.7, fig.width = 4.7}
genders2 <- fitMeanVarCurve(genders, method = "local", occupy.only = FALSE)
plotMeanVarCurve(genders, subset = "non-occupied",
                 main = "Use occupied intervals")
plotMeanVarCurve(genders2, subset = "non-occupied",
                 main = "Use all intervals")
```

However, using all genomic intervals to fit MVC may considerably reduce the
estimated number of prior degrees of freedom as well as the statistical power
for identifying differential intervals, owing to the fact that ChIP-seq signal
measurements in non-occupied intervals are generally of less data regularity
compared with those in occupied intervals:

```{r reducedD0}
genders[[1]]$fit.info$df.prior
genders2[[1]]$fit.info$df.prior
```

To split the difference, you can perform local regression on all genomic
intervals and re-estimate the number of prior degrees of freedom using only
occupied intervals:

```{r reEstimateD0}
genders3 <- estimatePriorDf(genders2, occupy.only = TRUE)
plotMeanVarCurve(genders3, subset = "non-occupied",
                 main = "Re-estimate prior df")
genders3[[1]]$fit.info$df.prior
```

<a name="Hypervariable"/>

## Identifying Hypervariable ChIP-seq Signals

Here we give the standard workflow for calling hypervariable ChIP-seq signals
across a set of samples. We use all the H3K27Ac ChIP-seq samples as example:

```{r varTestBioCond}
# Normalize all ChIP-seq samples once for all.
autosome <- !(H3K27Ac$chrom %in% c("chrX", "chrY"))
norm <- normalize(H3K27Ac, count = 4:8, occupancy = 9:13,
                  common.peak.regions = autosome)

# Construct a bioCond to group all the samples.
cond <- bioCond(norm[4:8], norm[9:13], name = "all")

# Fit an MVC.
cond <- fitMeanVarCurve(list(cond), method = "local", occupy.only = TRUE)[[1]]
summary(cond)

# Perform statistical tests.
res <- varTestBioCond(cond)
head(res)
```

The `fold.change` variable gives the ratio of the observed variance of each
genomic interval to its prior variance. Note that the `pval` variable gives
*two-sided* *p*-values. Therefore, for the genomic intervals with small
*p*-values, those associated with a `fold.change` larger than 1 suggest
hypervariable ChIP-seq signals across samples, and the others suggest very
stable (i.e., invariant) ChIP-seq signals:

```{r plotVarTestBioCond}
# Visualize the overall test results.
plot(res, pval = 0.01, col = c("#0000000A", "#FF000040"))
```

Note also that the *p*-values derived by `varTestBioCond()` are relatively
conserved, as we currently use all the genomic intervals that are used to fit
MVC to estimate the number of prior degrees of freedom, which means we haven't
considered the influence of hypervariable and invariant intervals (see
[@robustLimma] for a detailed discussion of this topic).

You can get one-sided *p*-values for identifying hypervariable ChIP-seq
signals by

```{r hypervariableOnly}
df <- attr(res, "df")
df
one.sided.pval <- pf(res$fold.change, df[1], df[2], lower.tail = FALSE)
```

Compared with the genomic intervals occupied by all ChIP-seq samples, those
intervals occupied only by some of the samples should be associated with higher
variability across the samples and, thus, tend to have more significant
*p*-values:

```{r partiallyOccupiedIntervals}
n <- rowSums(norm[9:13])
x <- list(All = -log10(one.sided.pval[n == 5]),
          Partially = -log10(one.sided.pval[n > 0 & n < 5]))
wilcox.test(x$All, x$Partially, alternative = "less")
boxplot(x, ylab = "-Log10(p-value)")
```

In practice, you can also call hypervariable signals across groups of ChIP-seq
samples, by first using `cmbBioCond()` to integrate the samples of each group
into a reference profile (see also the section of
[Combining Replicates and Using Local Regression](#LocalRegression)).

## Clustering ChIP-seq Samples

Here we give the standard workflow for performing hierarchical clustering on
a set of ChIP-seq samples. We use all the H3K27Ac ChIP-seq samples as example:

```{r distBioCond}
# Normalize all ChIP-seq samples once for all.
autosome <- !(H3K27Ac$chrom %in% c("chrX", "chrY"))
norm <- normalize(H3K27Ac, count = 4:8, occupancy = 9:13,
                  common.peak.regions = autosome)

# Construct a bioCond to group all the samples.
cond <- bioCond(norm[4:8], norm[9:13], name = "all")

# Fit an MVC.
cond <- fitMeanVarCurve(list(cond), method = "local", occupy.only = TRUE)[[1]]

# Measure the distance between each pair of samples.
d <- distBioCond(cond, method = "prior")
d

# Perform hierarchical clustering.
plot(hclust(d, method = "average"), hang = -1)
```

**Note:** `distBioCond()` quantifies the distance between each pair of samples
contained in the supplied `bioCond`. Each distance derived by `distBioCond()`
could be interpreted as average (absolute) difference in signal intensity
across genomic intervals. In the above example, the average fold change of
H3K27Ac ChIP-seq signal between the 1st and 2nd replicates of GM12891 is about
$2^{0.3024156} \approx 1.2$, while the average fold change between the 1st
replicates of GM12891 and GM12892 is about $2^{0.9229330} \approx 1.9$.
Technically, `distBioCond()` calculates a *p*-norm distance for each pair of
samples while using the reciprocal of variance to weight each genomic interval.
Suppose $x_{i}$ and $y_{i}$ represent the signal intensities of interval $i$ in
two samples. $w_{i}$ is the reciprocal of the variance of interval $i$. The
function derives the distance between the two samples by

$$ d = \sqrt[p]{\frac{ \sum_{i}w_{i}|y_{i} - x_{i}|^{p} }{ \sum_{i}w_{i} }} $$

By default, `distBioCond()` uses $p=2$ and the `"prior"` method to calculate
the variance of each interval (type `?distBioCond` for details).

In practice, you may want to use only the genomic intervals that are associated
with hypervariable signal intensities across samples to perform clustering, as
such intervals should be most helpful for distinguishing between samples:

```{r distBioCondSubset}
# Select hypervariable genomic intervals.
res <- varTestBioCond(cond)
f <- res$fold.change > 1 & res$pval < 0.05

# The hierarchical structure among samples remains unmodified,
# but note the change of scale of the distances between samples.
d2 <- distBioCond(cond, subset = f, method = "prior")
d2
plot(hclust(d2, method = "average"), hang = -1)
```

You can also perform hierarchical clustering on groups of ChIP-seq
samples, by first using `cmbBioCond()` to integrate the samples of
each group into a reference profile (see also the section of
[Combining Replicates and Using Local Regression](#LocalRegression)).

# MAnorm2 Model Formulation

Here we provide a formal description of the statistical model designed in
MAnorm2. Suppose $X_{j}$ is an $n \times m_{j}$ matrix recording normalized
ChIP-seq signal intensities (by default, normalized signal intensities derived
by MAnorm2 are normalized log2 read counts) at $n$ genomic intervals for
$m_{j}$ samples belonging to group $j$. Let $X_{i,j}$ be a column vector
representing the transpose of row $i$ of $X_{j}$. We assume

$$ X_{i,j}|\sigma^{2}_{i,j} \sim
MVN(1\mu_{i,j}, (\gamma_{j}\sigma^{2}_{i,j})S_{i,j}) \\
\frac{1}{\sigma^{2}_{i,j}} \sim
\frac{1}{f(\mu_{i,j})} \cdot \frac{\chi^{2}_{d_{0}}}{d_{0}} $$

Here $MVN$ refers to the multivariate normal distribution. $\mu_{i,j}$ and
$\sigma^{2}_{i,j}$ are two unknown scalars that parametrize the mean signal
intensity of interval $i$ in group $j$ and the associated signal variability,
respectively. $1$ is a column vector of ones. $\gamma_{j}$, termed variance
ratio factor, is a scalar that quantifies the global within-group variability
of group $j$. $S_{i,j}$, termed structure matrix, is an $m_{j} \times m_{j}$
matrix designed for modeling precision weights of signal measurements from
different samples as well as correlations among the measurements (by default,
MAnorm2 simply sets each structure matrix to an identity matrix). $f(\cdot)$
refers to an *unscaled* MVC common to different groups of samples and
$f(\mu_{i,j})$ is called the prior variance of interval $i$ in group $j$.
$d_{0}$, termed number of prior degrees of freedom, is a hyperparameter that
assesses how well in general the variance of an individual interval could be
predicted by its mean signal intensity. $\chi^{2}_{d_{0}}$ refers to the
chi-squared distribution with $d_{0}$ degrees of freedom. For the convenience
of devising statistical tests for identifying differential genomic intervals
between groups of samples, we further assume that *unscaled* variances of
non-differential intervals remain invariant across groups. Formally, we assume
that $\sigma^{2}_{i,j_{1}}$ equals $\sigma^{2}_{i,j_{2}}$ with a probability of
one (i.e., they refer to the same random variable) whenever
$\mu_{i,j_{1}} = \mu_{i,j_{2}}$. This assumption is consistent with the fact
that $\sigma^{2}_{i,j_{1}}$ and $\sigma^{2}_{i,j_{2}}$ follow the same prior
distribution on condition that $\mu_{i,j_{1}} = \mu_{i,j_{2}}$.

Overall, the above model is similar to limma-trend [@limmaTrend; @voom],
except that MAnorm2 allows for different global within-group variability
between groups of samples.

# Acknowledgments

In devising the underlying statistical methods of MAnorm2, we have learned
a lot from limma, limma-trend, voom, DESeq and DESeq2
[@limma; @limmaTrend; @voom; @DESeq; @DESeq2]. Special thanks to the authors
of these fantastic tools.

We would also like to sincerely thank the following individuals, for their
help and feedback on the MAnorm2 package:

Zhen Shao, Yijing Zhang,
Mushan Li, Fengxiang Tan, Haojie Chen.

# Session Info

```{r sessionInfo}
sessionInfo()
```

# References
````
