## Supplementary Software for "MAnorm2 for quantitatively comparing groups of ChIP-seq samples": aovBioCond.Rd

```
% Generated by roxygen2: do not edit by hand
% Please edit documentation in R/diffTest.R
\name{aovBioCond}
\alias{aovBioCond}
\title{Perform a Moderated Analysis of Variance on \code{bioCond} Objects}
\usage{
aovBioCond(conds, min.var = 0, df.prior = NULL)
}
\arguments{
\item{conds}{A list of \code{\link{bioCond}} objects on which the analysis
of variance is to be performed. They must be associated with the same
mean-variance curve (i.e., they must have the same \code{"mvcID"}; see
also \code{\link{fitMeanVarCurve}}).}

\item{min.var}{Lower bound of variances read from the mean-variance
curve. Any variance read from the curve less than \code{min.var} will be
adjusted to this value. It's primarily used for safely getting the prior
variances and taking into account the practical significance of a signal
variation.}

\item{df.prior}{Number of prior degrees of freedom associated with the
mean-variance curve. Must be non-negative.
Can be set to \code{Inf} (see "Details").
By default, \code{aovBioCond} checks if all the \code{bioCond}s in
\code{conds} have the same \code{"df.prior"} component, and uses it as
the number of prior degrees of freedom if yes (an error is raised
otherwise).}
}
\value{
\code{aovBioCond} returns an object of \code{\link[base]{class}}
    \code{c("aovBioCond", "data.frame")}, recording the test results for
    each genomic interval by each row. The data frame consists of the
    following variables:
    \describe{
        \item{\code{conds.mean}}{Mean signal intensity at the interval
        across biological conditions.}
        \item{\code{between.ms}}{Between-condition mean of squares as from
        an ordinary one-way ANOVA.}
        \item{\code{within.ms}}{Within-condition mean of squares as from
        an ordinary one-way ANOVA.}
        \item{\code{prior.var}}{Prior variance deduced by reading from the
        mean-variance curve associated with the \code{\link{bioCond}}
        objects in \code{conds}.}
        \item{\code{posterior.var}}{A weighted average of \code{within.ms}
        and \code{prior.var}, with the weights being proportional to their
        respective numbers of degrees of freedom.}
        \item{\code{mod.f}}{Moderated F statistic, which is the ratio of
        \code{between.ms} to \code{posterior.var}.}
        \item{\code{pval}}{\emph{P}-value for the statistical significance
        of this moderated F statistic.}
        \item{\code{padj}}{\emph{P}-value adjusted for multiple testing with
        the \code{"BH"} method (see \code{\link[stats]{p.adjust}}), which
        controls false discovery rate.}
    }
    Row names of the returned data frame inherit from those of
    \code{conds[[1]]$norm.signal}. Besides, several attributes are added to
    the returned object:
    \describe{
        \item{\code{bioCond.names}}{Names of the \code{bioCond} objects in
        \code{conds}.}
        \item{\code{mean.var.curve}}{A function representing the
        mean-variance curve. It accepts a vector of mean signal intensities
        and returns the corresponding prior variances. Note that this
        function has incorporated the \code{min.var} argument.}
        \item{\code{df}}{A length-4 vector giving the numbers of degrees of
        freedom of \code{between.ms}, \code{within.ms}, \code{prior.var} and
        \code{posterior.var}.}
    }
}
\description{
Given a set of \code{\link{bioCond}} objects with which a mean-variance
curve is associated, \code{aovBioCond} performs a one-way ANOVA-like
analysis on them. More specifically, it separately tests for each genomic
interval the null hypothesis that mean signal intensity in the interval
remains invariant across all the biological conditions.
}
\details{
\code{aovBioCond} adopts the modeling strategy implemented in \code{limma}
(see "References"), except that each interval has its own prior variance,
which is read from the mean-variance curve associated with the
\code{\link{bioCond}} objects. Technically, this function calculates a
moderated \emph{F} statistic for each genomic interval to test the null
hypothesis. The moderated \emph{F} statistic is simply the \emph{F}
statistic from an ordinary one-way
ANOVA with its denominator (i.e., sample variance) replaced
by posterior variance, which is defined to be a weighted average of sample
and prior variances, with the weights being proportional to their respective
numbers of degrees of freedom.
This method of incorporating the prior information
increases the statistical power for the tests.

Two extreme values can be specified for the argument \code{df.prior}
(number of degrees of freedom associated with the prior variances),
representing two distinct
cases: when it's set to \code{0}, the prior information won't be used at
all, and the tests reduce to ordinary F tests in one-way ANOVA; when it's
set to \code{Inf}, the denominators of moderated F statistics are simply the
prior variances, and these F statistics reduce to following a scaled
chi-squared distribution. Other values of \code{df.prior} represent
intermediate cases. To be noted, the number of prior degrees of freedom is
automatically estimated for each
mean-variance curve by a specifically designed statistical method
(see also \code{\link{fitMeanVarCurve}} and
\code{\link{setMeanVarCurve}}) and, by default, \code{aovBioCond} uses the
estimation result to perform the tests. It's highly not recommended
to specify \code{df.prior} explicitly when calling \code{aovBioCond}, unless
you know what you are really doing. Besides, \code{aovBioCond} won't adjust
variance ratio factors of the provided \code{bioCond}s based on the
specified number of prior degrees of freedom (see
\code{\link{estimatePriorDf}} for a description of variance ratio factor).

Note also that, if \code{df.prior} is set to \code{0}, of the
\code{bioCond} objects in \code{conds} there must be at least one that
contains two or more ChIP-seq
samples. Otherwise, there is no way to measure the variance associated with
each interval, and an error is raised.

Considering the practical significance of this analysis, which is to select
genomic intervals with differential ChIP-seq signals between at least one
pair of the biological conditions, those intervals not occupied by any of
the \code{bioCond}
objects in \code{conds} may be filtered out before making the selections.
Thus, the statistical power of the tests could potentially be improved by
re-adjusting \emph{p}-values of the remaining intervals.
}
\examples{
data(H3K27Ac, package = "MAnorm2")
attr(H3K27Ac, "metaInfo")

## Call differential genomic intervals among GM12890, GM12891 and GM12892
## cell lines.

# Perform MA normalization and construct bioConds to represent the cell
# lines.
norm <- normalize(H3K27Ac, 4, 9)
norm <- normalize(norm, 5:6, 10:11)
norm <- normalize(norm, 7:8, 12:13)
conds <- list(GM12890 = bioCond(norm[4], norm[9], name = "GM12890"),
              GM12891 = bioCond(norm[5:6], norm[10:11], name = "GM12891"),
              GM12892 = bioCond(norm[7:8], norm[12:13], name = "GM12892"))
autosome <- !(H3K27Ac$chrom \%in\% c("chrX", "chrY"))
conds <- normBioCond(conds, common.peak.regions = autosome)

# Variations in ChIP-seq signals across biological replicates of a cell line
# are generally of a low level, and their relationship with the mean signal
# intensities is expected to be well modeled by the presumed parametric
# form.
conds <- fitMeanVarCurve(conds, method = "parametric", occupy.only = TRUE)
summary(conds[[1]])
plotMeanVarCurve(conds, subset = "occupied")

# Perform a moderated ANOVA on these cell lines.
res <- aovBioCond(conds)
head(res)
plot(res, padj = 1e-6)
}
\references{
Smyth, G.K., \emph{Linear models and empirical bayes methods for
    assessing differential expression in microarray experiments}. Stat Appl
    Genet Mol Biol, 2004. \strong{3}: p. Article3.
}
\seealso{
\code{\link{bioCond}} for creating a \code{bioCond} object;
    \code{\link{fitMeanVarCurve}} for fitting a mean-variance curve for
    a set of \code{bioCond} objects; \code{\link{setMeanVarCurve}} for
    setting the mean-variance curve of a set of \code{bioCond}s;
    \code{\link{estimatePriorDf}} for estimating number of prior degrees of
    freedom as well as adjusting variance ratio factors accordingly.

    \code{\link{plot.aovBioCond}} for creating a plot to demonstrate an
    \code{aovBioCond} object; \code{\link[=diffTest.bioCond]{diffTest}} for
    calling differential intervals between two \code{bioCond} objects;
    \code{\link{varTestBioCond}} for calling hypervariable and invariant
    intervals across ChIP-seq samples contained in a \code{bioCond}.
}
```
