## Supplementary Software for "MAnorm2 for quantitatively comparing groups of ChIP-seq samples": checkCountTable.Rd

```
% Generated by roxygen2: do not edit by hand
% Please edit documentation in R/util.R
\name{checkCountTable}
\alias{checkCountTable}
\title{Check the Regularity of a Count Table}
\usage{
checkCountTable(counts)
}
\arguments{
\item{counts}{A matrix consisting of read counts. Objects of other
types are coerced to a matrix.}
}
\value{
The function raises an error once the regularity check process
    fails. It returns \code{NULL} otherwise.
}
\description{
Check the Regularity of a Count Table
}
```
