## Supplementary Software for "MAnorm2 for quantitatively comparing groups of ChIP-seq samples": distBioCond.Rd

```
% Generated by roxygen2: do not edit by hand
% Please edit documentation in R/VST.R
\name{distBioCond}
\alias{distBioCond}
\title{Quantify the Distance between Each Pair of Samples of a \code{bioCond}}
\usage{
distBioCond(x, subset = NULL, method = c("prior", "posterior", "none"),
  min.var = 0, p = 2, diag = FALSE, upper = FALSE)
}
\arguments{
\item{x}{A \code{\link{bioCond}} object.}

\item{subset}{An optional vector specifying a subset of genomic intervals to
be used for deducing the distances between samples of \code{x}. In
practice, you may want to use only the intervals associated with large
variations across the samples to calculate the distances, as such
intervals are most helpful for distinguishing between the samples (see
\code{\link{varTestBioCond}} and "Examples" below).}

\item{method}{A character string indicating the method to be used for
calculating the variances of individual intervals. Must be one of
\code{"prior"} (default), \code{"posterior"} and \code{"none"}. Can be
abbreviated. Note that the \code{"none"} method does not consider the
mean-variance trend associated with \code{x} (see "Details").}

\item{min.var}{Lower bound of variances read from the mean-variance
curve associated with \code{x}. Any variance read from the curve less
than \code{min.var} will be adjusted to this value. It's primarily used
for safely reading positive values from the curve and taking into
account the practical significance of a signal variation. Ignored if
\code{method} is set to \code{"none"}.}

\item{p}{The power used to calculate the \emph{p}-norm distance between
each pair of samples (see "Details" for the specific formula).
Any positive real could be
specified, though setting \code{p} to a value other than 1
and 2 makes little sense. The default corresponds to the Euclidean
distance.}

\item{diag, upper}{Two arguments to be passed to
\code{\link[stats]{as.dist}}.}
}
\value{
A \code{\link[stats]{dist}} object quantifying the distance between
    each pair of samples of \code{x}.
}
\description{
Given a \code{\link{bioCond}} object, \code{distBioCond} deduces, for each
pair of samples contained in it, the average absolute difference in signal
intensities of genomic intervals between them. Specifically, the function
calculates a weighted minkowski (i.e., \emph{p}-norm) distance between each
pair of vectors of signal intensities, with the weights being inversely
proportional to variances of individual intervals (see also
"Details"). \code{distBioCond} returns a \code{\link[stats]{dist}} object
recording the deduced average \eqn{|M|} values. The object effectively
quantifies the distance between each pair of samples and can be passed to
\code{\link[stats]{hclust}} to perform a clustering analysis (see
"Examples" below).
}
\details{
Variance of signal intensity varies considerably
across genomic intervals, due to
the heteroscedasticity inherent to count data as well as most of their
transformations. On this account, separately scaling the signal intensities
of each interval in a \code{\link{bioCond}} should lead to a more
reasonable measure of distances between its samples.
Suppose that \eqn{X} and \eqn{Y} are two vectors of signal intensities
representing two samples of a \code{bioCond} and that \eqn{xi}, \eqn{yi}
are their \eqn{i}th elements corresponding to the \eqn{i}th interval.
\code{distBioCond} calculates the distance between \eqn{X} and \eqn{Y} as
follows: \deqn{d(X, Y) = (sum(wi * |yi - xi| ^ p) / sum(wi)) ^ (1 / p)}
where \eqn{wi} is the reciprocal of the scaled variance (see below)
of interval \eqn{i}, and \eqn{p} defaults to 2.
Since the weights of intervals are normalized to have a sum of 1,
the resulting distance could be interpreted as an average absolute
difference in signal intensities of intervals between the two samples.

Since there typically exists a clear mean-variance dependence across genomic
intervals, \code{distBioCond} takes advantage of the mean-variance curve
associated with the \code{bioCond} to improve estimates of variances of
individual intervals. By default, prior variances, which are the ones read
from the curve, are used to deduce the weights of intervals for calculating
the distances. Alternatively, one can choose to use posterior variances of
intervals by setting \code{method} to \code{"posterior"}, which are weighted
averages of prior and observed variances, with the weights being
proportional to their respective numbers of degrees of freedom (see
\code{\link{fitMeanVarCurve}} for details). Since the observed variances of
intervals are associated with large uncertainty when the total number of
samples is small, it is not recommended to use posterior variances in such
cases. To be noted, if \code{method} is set to \code{"none"},
\code{distBioCond} will consider all genomic intervals to be associated with
a constant variance. In this case, neither the prior variance nor the
observed variance of each interval is used
to deduce its weight for calculating the distances.
This method is particularly suited to \code{bioCond} objects
that have gone through a variance-stabilizing transformation (see
\code{\link{vstBioCond}} for details and "Examples" below) as well as
\code{bioCond}s whose structure matrices have been specifically
designed (see below and "References" also).

Another point deserving special attention is that \code{distBioCond} has
considered the possibility that
genomic intervals in the supplied \code{bioCond}
are associated with different structure matrices. In order to objectively
compare signal variation levels between genomic intervals,
\code{distBioCond} further scales the variance of each interval
(deduced by using whichever method is selected) by
multiplying it with the geometric mean of diagonal
elements of the interval's structure matrix. See \code{\link{bioCond}} and
\code{\link{setWeight}} for a detailed description of structure matrix.

Given a set of \code{bioCond} objects,
\code{distBioCond} could also be used to quantify the distance between
each pair of them, by first combining the \code{bioCond}s into a
single \code{bioCond} and fitting a mean-variance curve for
it (see \code{\link{cmbBioCond}} and "Examples" below).
}
\examples{
data(H3K27Ac, package = "MAnorm2")
attr(H3K27Ac, "metaInfo")

## Cluster a set of ChIP-seq samples from different cell lines (i.e.,
## individuals).

# Perform MA normalization and construct a bioCond.
norm <- normalize(H3K27Ac, 4:8, 9:13)
cond <- bioCond(norm[4:8], norm[9:13], name = "all")

# Fit a mean-variance curve.
cond <- fitMeanVarCurve(list(cond), method = "local",
                        occupy.only = FALSE)[[1]]
plotMeanVarCurve(list(cond), subset = "all")

# Measure the distance between each pair of samples and accordingly perform
# a hierarchical clustering. Note that biological replicates of each cell
# line are clustered together.
d1 <- distBioCond(cond, method = "prior")
plot(hclust(d1, method = "average"), hang = -1)

# Measure the distances using only hypervariable genomic intervals. Note the
# change of scale of the distances.
res <- varTestBioCond(cond)
f <- res$fold.change > 1 & res$pval < 0.05
d2 <- distBioCond(cond, subset = f, method = "prior")
plot(hclust(d2, method = "average"), hang = -1)

# Apply a variance-stabilizing transformation and associate a constant
# function with the resulting bioCond as its mean-variance curve.
vst_cond <- vstBioCond(cond)
vst_cond <- setMeanVarCurve(list(vst_cond), function(x)
                            rep_len(1, length(x)), occupy.only = FALSE,
                            method = "constant prior")[[1]]
plotMeanVarCurve(list(vst_cond), subset = "all")

# Repeat the clustering analyses on the VSTed bioCond.
d3 <- distBioCond(vst_cond, method = "none")
plot(hclust(d3, method = "average"), hang = -1)
res <- varTestBioCond(vst_cond)
f <- res$fold.change > 1 & res$pval < 0.05
d4 <- distBioCond(vst_cond, subset = f, method = "none")
plot(hclust(d4, method = "average"), hang = -1)

## Cluster a set of individuals.

# Perform MA normalization and construct bioConds to represent individuals.
norm <- normalize(H3K27Ac, 4, 9)
norm <- normalize(norm, 5:6, 10:11)
norm <- normalize(norm, 7:8, 12:13)
conds <- list(GM12890 = bioCond(norm[4], norm[9], name = "GM12890"),
              GM12891 = bioCond(norm[5:6], norm[10:11], name = "GM12891"),
              GM12892 = bioCond(norm[7:8], norm[12:13], name = "GM12892"))
conds <- normBioCond(conds)

# Group the individuals into a single bioCond and fit a mean-variance curve
# for it.
cond <- cmbBioCond(conds, name = "all")
cond <- fitMeanVarCurve(list(cond), method = "local",
                        occupy.only = FALSE)[[1]]
plotMeanVarCurve(list(cond), subset = "all")

# Measure the distance between each pair of individuals and accordingly
# perform a hierarchical clustering. Note that GM12891 and GM12892 are
# actually a couple and they are clustered together.
d1 <- distBioCond(cond, method = "prior")
plot(hclust(d1, method = "average"), hang = -1)

# Measure the distances using only hypervariable genomic intervals. Note the
# change of scale of the distances.
res <- varTestBioCond(cond)
f <- res$fold.change > 1 & res$pval < 0.05
d2 <- distBioCond(cond, subset = f, method = "prior")
plot(hclust(d2, method = "average"), hang = -1)
}
\references{
Law, C.W., et al., \emph{voom: Precision weights unlock linear
    model analysis tools for RNA-seq read counts}. Genome Biol, 2014.
    \strong{15}(2): p. R29.
}
\seealso{
\code{\link{bioCond}} for creating a \code{bioCond} object;
    \code{\link{fitMeanVarCurve}} for fitting a mean-variance curve;
    \code{\link{cmbBioCond}} for combining a set of \code{bioCond} objects
    into a single one; \code{\link[stats]{hclust}} for performing a
    hierarchical clustering on a \code{\link[stats]{dist}} object;
    \code{\link{vstBioCond}} for applying a variance-stabilizing
    transformation to signal intensities of samples of a \code{bioCond}.
}
```
