## Supplementary Software for "MAnorm2 for quantitatively comparing groups of ChIP-seq samples": estimatePriorDf.Rd

```
% Generated by roxygen2: do not edit by hand
% Please edit documentation in R/meanVarCurve.R
\name{estimatePriorDf}
\alias{estimatePriorDf}
\title{Assess the Goodness of Fit of Mean-Variance Curves}
\usage{
estimatePriorDf(conds, occupy.only = TRUE, return.d0 = FALSE,
  no.rep.rv = NULL, .call = TRUE)
}
\arguments{
\item{conds}{A list of \code{\link{bioCond}} objects, of which each has a
\code{fit.info} field describing its mean-variance curve (see also
\code{\link{fitMeanVarCurve}}).}

\item{occupy.only}{A logical scalar. If it is \code{TRUE} (default), only
occupied intervals are used to estimate the number of
prior degrees of freedom and adjust the variance ratio factors.
Otherwise, all intervals are used (see also "Details").}

\item{return.d0}{A logical scalar. If set to \code{TRUE}, the function
simply returns the estimated number of prior degrees of freedom.}

\item{no.rep.rv}{A positive real specifying the variance ratio factor of
those \code{bioCond}s without replicate samples, if any. By default,
it's set to be the geometric mean of variance ratio factors of the other
\code{bioCond}s.}

\item{.call}{Never care about this argument.}
}
\value{
By default, \code{estimatePriorDf} returns the argument list of
    \code{\link{bioCond}} objects,
    with the estimated number of prior degrees of
    freedom substituted for the \code{"df.prior"} component of each of them.
    Besides, their \code{"ratio.var"} components have been adjusted
    accordingly, and an attribute named \code{"no.rep.rv"} is added to the
    list if it's ever been used as the variance ratio factor of the
    \code{bioCond}s without replicate samples.

    If \code{return.d0} is set to \code{TRUE}, \code{estimatePriorDf} simply
    returns the estimated number of prior degrees of freedom.
}
\description{
Given a set of \code{\link{bioCond}} objects of which each has been
associated with a mean-variance curve, \code{estimatePriorDf} derives a
common number of
prior degrees of freedom assessing the overall goodness of fit of the
mean-variance curves and accordingly adjusts the variance ratio factor of
each of the \code{bioCond}s.
}
\details{
\code{estimatePriorDf} borrows part of the modeling strategy implemented in
\code{limma} (see "References"). For each \code{\link{bioCond}} object, the
predicted variances from its mean-variance curve serve as the prior
variances associated with individual intervals.
The common number of prior degrees of freedom
of the supplied \code{bioCond}s
quantifies the confidence we have on the associated mean-variance curves.
Intuitively, the closer the observed mean-variance points are
to the curves, the more prior degrees of freedom there will be.
See \code{\link{estimateD0}} for technical details about the estimation of
number of prior degrees of freedom.

According to the estimated number of prior degrees of freedom,
\code{estimatePriorDf}
separately adjusts the variance ratio factor of each \code{bioCond}.
Intrinsically, this process is to scale the mean-variance curve of each
\code{bioCond} so that it passes the "middle" of the observed mean-variance
points. See \code{\link{scaleMeanVarCurve}} for technical details of
scaling a mean-variance curve.

ChIP-seq signals located in non-occupied intervals result primarily from
background noise, and are therefore associated with less data regularity
than signals in occupied intervals. Involving non-occupied intervals in the
estimation process may result in an under-estimated number of prior degrees
of freedom. Thus, the recommended usage is to set \code{occupy.only} to
\code{TRUE} (i.e., the default).

In most cases, the estimation of number of prior degrees of freedom
is automatically
handled when fitting or setting a mean-variance curve, and you don't need to
call this function explicitly (see also \code{\link{fitMeanVarCurve}} and
\code{\link{setMeanVarCurve}}). See "Examples"
below for a practical application of this function.
}
\examples{
data(H3K27Ac, package = "MAnorm2")
attr(H3K27Ac, "metaInfo")

## Fit a mean-variance curve treating each gender as a biological condition,
## and each individual (i.e., cell line) a replicate.

# First perform the MA normalization and construct bioConds to represent
# individuals.
norm <- normalize(H3K27Ac, 4, 9)
norm <- normalize(norm, 5:6, 10:11)
norm <- normalize(norm, 7:8, 12:13)
conds <- list(GM12890 = bioCond(norm[4], norm[9], name = "GM12890"),
              GM12891 = bioCond(norm[5:6], norm[10:11], name = "GM12891"),
              GM12892 = bioCond(norm[7:8], norm[12:13], name = "GM12892"))
autosome <- !(H3K27Ac$chrom \%in\% c("chrX", "chrY"))
conds <- normBioCond(conds, common.peak.regions = autosome)

# Group individuals into bioConds based on their genders.
female <- cmbBioCond(conds[c(1, 3)], name = "female")
male <- cmbBioCond(conds[2], name = "male")

# The dependence of variance of ChIP-seq signal intensity across individuals
# on the mean signal intensity is typically not as regular as could be well
# modeled by an explicit parametric form. Better use the local regression to
# adaptively capture the mean-variance trend.
genders <- list(female = female, male = male)
genders1 <- fitMeanVarCurve(genders, method = "local", occupy.only = TRUE)
genders2 <- fitMeanVarCurve(genders, method = "local", occupy.only = FALSE)

# Suppose the local regression is performed using only the occupied genomic
# intervals as input. Good chances are that the extrapolation algorithm
# implemented in the regression method will produce over-estimated variances
# for the non-occupied intervals.
plotMeanVarCurve(genders1, subset = "all")
plotMeanVarCurve(genders2, subset = "all")
plotMeanVarCurve(genders1, subset = "non-occupied")
plotMeanVarCurve(genders2, subset = "non-occupied")

# On the other hand, applying the local regression on all genomic intervals
# may considerably reduce the estimated number of prior degrees of freedom
# associated with the fitted mean-variance curve, as ChIP-seq signals in the
# non-occupied intervals are generally of less data regularity compared with
# those in the occupied intervals.
summary(genders1$female)
summary(genders2$female)

# To split the difference, fit the mean-variance curve on all genomic
# intervals and re-estimate the number of prior degrees of freedom using
# only the occupied intervals, which is also the most recommended strategy
# in practice.
genders3 <- estimatePriorDf(genders2, occupy.only = TRUE)
plotMeanVarCurve(genders3, subset = "all")
plotMeanVarCurve(genders3, subset = "non-occupied")
summary(genders3$female)
}
\references{
Smyth, G.K., \emph{Linear models and empirical bayes methods for
    assessing differential expression in microarray experiments}. Stat Appl
    Genet Mol Biol, 2004. \strong{3}: p. Article3.
}
\seealso{
\code{\link{bioCond}} for creating a \code{bioCond} object;
    \code{\link{fitMeanVarCurve}} for fitting a mean-variance curve and
    using a \code{fit.info} field to characterize it;
    \code{\link{setPriorDf}} for setting the number of
    prior degrees of freedom and
    adjusting the variance ratio factors of a set of \code{bioCond}s;
    \code{\link[=diffTest.bioCond]{diffTest}} for calling differential
    intervals between two \code{bioCond} objects.
}
```
