## Supplementary Software for "MAnorm2 for quantitatively comparing groups of ChIP-seq samples": estimateVarRatio.Rd

```
% Generated by roxygen2: do not edit by hand
% Please edit documentation in R/fitMeanVarCurve.R
\name{estimateVarRatio}
\alias{estimateVarRatio}
\title{Estimate Relative Variance Ratio Factors of \code{bioCond} Objects}
\usage{
estimateVarRatio(conds, base.cond = NULL, subset = NULL, invariant = NULL,
  no.rep.rv = NULL)
}
\arguments{
\item{conds}{A list of \code{\link{bioCond}} objects.}

\item{base.cond}{An optional positive integer or character name indexing the
base \code{bioCond} in \code{conds}. Note that the base condition must
contain replicate samples. By default, the base \code{bioCond} is
automatically selected by measuring the variation levels of the
\code{bioCond}s (see "Details").}

\item{subset}{An optional vector specifying the subset of intervals to be
used for measuring the variation levels. Defaults to the intervals
occupied by all the \code{bioCond}s.
Ignored if \code{base.cond} is specified.}

\item{invariant}{An optional non-negative real specifying the upper bound
of difference in mean signal intensity
for a genomic interval to be treated
as invariant between two \code{bioCond} objects. By default, intervals
occupied by both \code{bioCond}s are treated as invariant between them.
Note that \code{estimateVarRatio} uses exactly the invariant intervals
to compare the variance ratio factors of two \code{bioCond}s.}

\item{no.rep.rv}{A positive real specifying the (relative) variance ratio
factor of those \code{bioCond}s without replicate samples, if any. By
default, it's set to be the geometric mean of variance ratio factors of
the other \code{bioCond}s.}
}
\value{
A named vector of the estimated relative variance ratio factors,
    with the names being those of the corresponding \code{\link{bioCond}}
    objects. Besides, the following attributes are associated with the
    vector:
    \describe{
        \item{\code{var.level}}{Variation levels of the \code{bioCond}
        objects. Present only when the base \code{bioCond} is automatically
        selected by the function.}
        \item{\code{base.cond}}{Name of the base \code{bioCond}.}
        \item{\code{no.rep.rv}}{Variance ratio factor of the \code{bioCond}s
        with no replicate samples. Present only when it's ever been used.}
    }
}
\description{
Given a set of \code{\link{bioCond}} objects assumed to be associated with
the same mean-variance curve, \code{estimateVarRatio}
robustly estimates their relative variance ratio factors, by selecting one
of the \code{bioCond}s as the base condition and comparing the others to it.
}
\details{
Technically, \code{estimateVarRatio} uses 1 as the (relative) variance ratio
factor of the base \code{\link{bioCond}}, and estimates the variance ratio
factors of the other \code{bioCond}s by separately comparing each of them to
the base. Refer to \code{\link{varRatio}} for details about comparing the
variance ratio factors of two \code{bioCond}s by using their invariant
genomic intervals.

If the base \code{bioCond} is not explicitly specified by users,
\code{estimateVarRatio} will measure the variation level of each
\code{bioCond} containing replicate samples. Technically, the variation
levels are calculated by applying the median ratio strategy to the observed
variances of the \code{bioCond}s. This process is rather similar to the one
for estimating size factors of ChIP-seq samples (see also
\code{\link{estimateSizeFactors}}). After that, the \code{bioCond} whose
variation level is closest to 1 is selected as the base (with the exception
that, if there are only two \code{bioCond}s that contain replicate samples,
the function will always use the \code{bioCond} with the lower variation
level as the base, for avoiding potential uncertainty in selection results
due to limited numerical precision).
}
\examples{
data(H3K27Ac, package = "MAnorm2")
attr(H3K27Ac, "metaInfo")

## Estimate the relative variance ratio factors of cell lines.

# Perform the MA normalization and construct bioConds to represent cell
# lines.
norm <- normalize(H3K27Ac, 4, 9)
norm <- normalize(norm, 5:6, 10:11)
norm <- normalize(norm, 7:8, 12:13)
conds <- list(GM12890 = bioCond(norm[4], norm[9], name = "GM12890"),
              GM12891 = bioCond(norm[5:6], norm[10:11], name = "GM12891"),
              GM12892 = bioCond(norm[7:8], norm[12:13], name = "GM12892"))
autosome <- !(H3K27Ac$chrom \%in\% c("chrX", "chrY"))
conds <- normBioCond(conds, common.peak.regions = autosome)

# Automatically select the base bioCond.
estimateVarRatio(conds)

# Explicitly specify the base bioCond.
estimateVarRatio(conds, base.cond = "GM12891")
}
\seealso{
\code{\link{bioCond}} for creating a \code{bioCond} object;
    \code{\link{fitMeanVarCurve}} for fitting a mean-variance curve for
    a set of \code{bioCond} objects; \code{\link{varRatio}} for a formal
    description of variance ratio factor.
}
```
