## Supplementary Software for "MAnorm2 for quantitatively comparing groups of ChIP-seq samples": extendMeanVarCurve.Rd

```
% Generated by roxygen2: do not edit by hand
% Please edit documentation in R/fitMeanVarCurve.R
\name{extendMeanVarCurve}
\alias{extendMeanVarCurve}
\title{Extend the Application Scope of a Mean-Variance Curve}
\usage{
extendMeanVarCurve(conds, base.cond, occupy.only = TRUE, no.rep.rv = NULL,
  invariant = NULL)
}
\arguments{
\item{conds}{A list of \code{\link{bioCond}} objects.}

\item{base.cond}{An extra \code{bioCond} object, from which the
mean-variance curve is obtained.}

\item{occupy.only}{A logical scalar. If it is \code{TRUE} (default), only
occupied intervals are used to estimate variance ratio factors (see also
"Details"). Otherwise, all intervals are used.}

\item{no.rep.rv}{A positive real specifying the variance ratio factor of
no-replicate conditions, if any. By default, it's set to be the
variance ratio factor of \code{base.cond}.}

\item{invariant}{An optional non-negative real specifying the upper bound
of difference in mean signal intensity
for a genomic interval to be treated
as invariant between two conditions.
By default, intervals occupied by both
conditions are treated as invariant between them. Note that this
argument is only used when the number of prior degrees of freedom of
\code{base.cond} is 0 (see also "Details").}
}
\value{
\code{extendMeanVarCurve} returns the argument list of
    \code{\link{bioCond}} objects, each of which has an added (updated)
    \code{fit.info} field constructed based on the mean-variance curve
    associated with \code{base.cond}.

    Specifically, each returned \code{bioCond} inherits all the components
    of its \code{fit.info} field from \code{base.cond} except the
    \code{calls} and \code{ratio.var} (see \code{\link{fitMeanVarCurve}}
    for a detailed description of the structure of a \code{fit.info} field).
    All the returned \code{bioCond}s will have a record of this function
    call, and their variance ratio factors are
    separately estimated.

    Besides, an attribute named \code{"no.rep.rv"} will be added to the
    returned list if it's ever been used as the variance ratio factor
    of the \code{bioCond}s without replicate samples.
}
\description{
\code{extendMeanVarCurve} associates the mean-variance curve of a
\code{\link{bioCond}} object with a set of other \code{bioCond}s.
This function is called most often when ChIP-seq samples stored in some
\code{bioCond}s have a low data regularity (due to, for example, a bad data
quality), and you don't want to include them for fitting a
mean-variance curve (see "Examples" below and also
\code{\link{fitMeanVarCurve}}).
}
\details{
Technically, \code{extendMeanVarCurve} associates the mean-variance curve of
\code{base.cond} as well as its number of prior degrees of freedom to each
\code{\link{bioCond}} object in \code{conds}. Then, for each \code{bioCond}
in \code{conds}, its variance ratio factor is estimated accordingly (see
\code{\link{estimatePriorDf}} for details). Note that, if the inherited
number of prior degrees of freedom is 0, the regular routine for estimating
variance ratio factors does not apply.
In this case, \code{extendMeanVarCurve}
utilizes an alternative strategy to estimate the variance ratio factor of
each \code{bioCond} via comparing it with the \code{base.cond} (see
\code{\link{varRatio}} for details).

As mentioned, the prior df of each \code{bioCond} in
\code{conds} is inherited from \code{base.cond}. Now that there are
new \code{bioCond} objects that are associated with the same mean-variance
curve as is \code{base.cond}, you may want to re-assess its goodness of fit
incorporating these new datasets. See "Examples" below for using
\code{\link{estimatePriorDf}} to re-estimate the number of
prior degrees of freedom.

Another scenario where \code{extendMeanVarCurve} could be useful is when
each of two \code{bioCond} objects to be compared has only one ChIP-seq
sample. To make it possible to estimate the variances of individual genomic
intervals, a simple solution is to treat the two samples as if they were
replicates. Thus, a mean-variance curve can be fitted accordingly and then
be associated with the two \code{bioCond} objects. See "Examples"
for a complete routine for
calling differential intervals between two conditions
with no replicate samples at all. Notably, this method is most suited when
the two conditions being compared are close. Otherwise, the method may lead
to an over-conserved \emph{p}-value calculation.
}
\note{
You must normalize the \code{\link{bioCond}} objects in \code{conds}
    together with the \code{base.cond} to the same level before invoking
    this extension process. See
    \code{\link{normalize}} and \code{\link{normBioCond}} for performing
    MA normalization on ChIP-seq samples and \code{bioCond} objects,
    respectively.
}
\examples{
data(H3K27Ac, package = "MAnorm2")
attr(H3K27Ac, "metaInfo")

## Fit a mean-variance curve based on the GM12891 cell line and associate
## the resulting curve with the other two cell lines.

# Perform the MA normalization and construct bioConds to represent cell
# lines.
norm <- normalize(H3K27Ac, 4, 9)
norm <- normalize(norm, 5:6, 10:11)
norm <- normalize(norm, 7:8, 12:13)
conds <- list(GM12890 = bioCond(norm[4], norm[9], name = "GM12890"),
              GM12891 = bioCond(norm[5:6], norm[10:11], name = "GM12891"),
              GM12892 = bioCond(norm[7:8], norm[12:13], name = "GM12892"))
autosome <- !(H3K27Ac$chrom \%in\% c("chrX", "chrY"))
conds <- normBioCond(conds, common.peak.regions = autosome)

# Fit a mean-variance curve using only the GM12891 bioCond.
conds[2] <- fitMeanVarCurve(conds[2], method = "parametric",
                            occupy.only = TRUE)
summary(conds[[2]])
plotMeanVarCurve(conds[2], subset = "occupied")

# Associate the resulting curve with the other two bioConds.
conds[c(1, 3)] <- extendMeanVarCurve(conds[c(1, 3)], conds[[2]],
                                     occupy.only = TRUE)
summary(conds[[1]])
summary(conds[[3]])
plotMeanVarCurve(conds[3], subset = "occupied")

# Re-estimate number of prior degrees of freedom using all the bioConds,
# though the estimation result doesn't change in this example. But note the
# change of variance ratio factor of the bioCond without replicates (i.e.,
# GM12890).
conds2 <- estimatePriorDf(conds, occupy.only = TRUE)
summary(conds2[[1]])

## Make a comparison between GM12891 and GM12892 cell lines using only their
## first replicates.

# Perform MA normalization and construct bioConds to represent the two cell
# lines.
autosome <- !(H3K27Ac$chrom \%in\% c("chrX", "chrY"))
norm <- normalize(H3K27Ac, c(5, 7), c(10, 12),
                  common.peak.regions = autosome)
conds <- list(GM12891 = bioCond(norm[5], norm[10], name = "GM12891"),
              GM12892 = bioCond(norm[7], norm[12], name = "GM12892"))

# Construct a "blind" bioCond that treats the two samples as replicates and
# fit a mean-variance curve accordingly. Only common peak regions of the two
# samples are considered to be occupied by the "blind" bioCond, and only
# these intervals are used for fitting the mean-variance curve. This setting
# is for capturing underlying non-differential intervals as accurately as
# possible and avoiding over-estimation of prior variances (i.e., variances
# read from a mean-variance curve).
conds$blind <- bioCond(norm[c(5, 7)], norm[c(10, 12)], occupy.num = 2,
                       name = "blind")
conds[3] <- fitMeanVarCurve(conds[3], method = "parametric",
                            occupy.only = TRUE, init.coef = c(0.1, 10))
summary(conds[[3]])
plotMeanVarCurve(conds[3], subset = "occupied")

# Associate the resulting mean-variance curve with the two cell lines.
conds[1:2] <- extendMeanVarCurve(conds[1:2], conds[[3]])
summary(conds[[1]])
summary(conds[[2]])

# Perform differential tests between the two cell lines.
res <- diffTest(conds[[1]], conds[[2]])
head(res)
MAplot(res, pval = 0.01)
abline(h = 0, lwd = 2, lty = 5, col = "green3")
}
\seealso{
\code{\link{bioCond}} for creating a \code{bioCond} object from a
    set of ChIP-seq samples; \code{\link{fitMeanVarCurve}} for fitting a
    mean-variance curve;
    \code{\link{setMeanVarCurve}} for setting the mean-variance
    curve of a set of \code{bioCond}s; \code{\link{plotMeanVarCurve}} for
    plotting a mean-variance curve.

    \code{\link{estimatePriorDf}} for estimating number of prior degrees of
    freedom and the corresponding variance ratio factors;
    \code{\link{varRatio}} for comparing the variance ratio factors of
    two \code{bioCond}s.

    \code{\link{distBioCond}} for robustly measuring the distance between
    each pair of ChIP-seq samples of a \code{bioCond} by considering its
    mean-variance trend;
    \code{\link{vstBioCond}} for applying a variance-stabilizing
    transformation to signal intensities of samples in a \code{bioCond}.

    \code{\link[=diffTest.bioCond]{diffTest}} for calling differential
    intervals between two \code{bioCond} objects; \code{\link{aovBioCond}}
    for calling differential intervals across multiple \code{bioCond}s;
    \code{\link{varTestBioCond}} for calling hypervariable and invariant
    intervals across ChIP-seq samples contained in a \code{bioCond}.
}
```
