## Supplementary Software for "MAnorm2 for quantitatively comparing groups of ChIP-seq samples": intervalVars.Rd

```
% Generated by roxygen2: do not edit by hand
% Please edit documentation in R/bioCond.R
\name{intervalVars}
\alias{intervalVars}
\title{Sample Variance of Replicated Signal Intensities}
\usage{
intervalVars(x, inv.strMatrix)
}
\arguments{
\item{x}{A matrix of normalized signal intensities, where each row
represents an interval and each column a sample.}

\item{inv.strMatrix}{A list of inversed structure matrices corresponding
to the intervals. Elements of it are recycled if necessary.}
}
\value{
A numeric vector of the sample variances.
}
\description{
Given a matrix of normalized signal intensities and the inverse of the
corresponding structure matrices, \code{intervalVars} returns the sample
variance of signal intensities of each genomic interval.
}
\note{
For the \eqn{i}th interval, \eqn{ti * Si} is the covariance matrix
    of the signal intensities of the interval, where \eqn{ti} is a scalar
    quantifying the variation level of these signal intensities (under this
    biological condition), and \eqn{Si} is the interval's structure
    matrix (under this biological condition). \code{intervalVars} returns
    exactly the sample estimate of each \eqn{ti}.
}
\seealso{
\code{\link{bioCond}} for creating an R object representing a
    biological condition, and \code{\link{setWeight}} for modifying the
    structure matrices of such an object.
}
```
