## Supplementary Software for "MAnorm2 for quantitatively comparing groups of ChIP-seq samples": inv.trigamma.Rd

```
% Generated by roxygen2: do not edit by hand
% Please edit documentation in R/meanVarCurve.R
\name{inv.trigamma}
\alias{inv.trigamma}
\title{Inversion of Trigamma Function}
\usage{
inv.trigamma(x, eps = 1e-08)
}
\arguments{
\item{x}{A positive numeric scalar.}

\item{eps}{The required precision of the solution.}
}
\value{
The solution, which is also a positive numeric scalar.
}
\description{
\code{inv.trigamma} implements the Newton iteration for solving, given
\code{x}, the equation for \code{y}: \code{\link[base]{trigamma}(y) = x}.
See appendix of the \code{limma} paper (see "References") for a theoretical
deduction of the method.
}
\examples{
x <- trigamma(1:6)
vapply(x, inv.trigamma, numeric(1))
}
\references{
Smyth, G.K., \emph{Linear models and empirical bayes methods for
    assessing differential expression in microarray experiments}. Stat Appl
    Genet Mol Biol, 2004. \strong{3}: p. Article3.
}
\seealso{
\code{\link[base]{trigamma}} for the trigamma function.
}
```
