## Supplementary Software for "MAnorm2 for quantitatively comparing groups of ChIP-seq samples": isSymPosDef.Rd

```
% Generated by roxygen2: do not edit by hand
% Please edit documentation in R/util.R
\name{isSymPosDef}
\alias{isSymPosDef}
\title{Is a Real Matrix Symmetric and Positive Definite?}
\usage{
isSymPosDef(x, ...)
}
\arguments{
\item{x}{A real matrix.}

\item{...}{Further arguments to \code{\link[base]{isSymmetric}} for deciding
on matrix symmetry.}
}
\value{
\code{TRUE} if \code{x} is both symmetric and positive definite.
    \code{FALSE} otherwise.
}
\description{
\code{isSymPosDef} checks if a real matrix is symmetric and positive
definite.
}
\examples{
x <- matrix(c(1, 0.5, 0.5, 2), nrow = 2)
isSymPosDef(x)

# Not positive definite.
x <- matrix(c(1, 0.5, 0.5, 0.2), nrow = 2)
isSymPosDef(x)
}
\seealso{
\code{\link[base]{isSymmetric}} for testing if a matrix is
    symmetric.
}
```
