## Supplementary Software for "MAnorm2 for quantitatively comparing groups of ChIP-seq samples": MA.pcc.Rd

```
% Generated by roxygen2: do not edit by hand
% Please edit documentation in R/normalize.R
\name{MA.pcc}
\alias{MA.pcc}
\title{Deduce Pearson Correlation Coefficient between M & A Values}
\usage{
MA.pcc(x, y)
}
\arguments{
\item{x, y}{Two numeric vectors representing the signal intensities of two
samples.}
}
\value{
Safely deduced PCC between \code{(x + y)} and \code{(y - x)}.
}
\description{
Deduce Pearson Correlation Coefficient between M & A Values
}
\examples{
MA.pcc(1:4, 1:4 + c(1, 2, 4, 9))

# The robustness.
MA.pcc(1, 0)
MA.pcc(1:4, 2:5)
}
```
