## Supplementary Software for "MAnorm2 for quantitatively comparing groups of ChIP-seq samples": MAnorm2.Rd

```
% Generated by roxygen2: do not edit by hand
% Please edit documentation in R/MAnorm2.R
\docType{package}
\name{MAnorm2}
\alias{MAnorm2}
\alias{MAnorm2-package}
\title{MAnorm2: a Package for Normalizing and Comparing ChIP-seq Data}
\description{
\code{MAnorm2} provides a robust method for normalizing ChIP-seq signals
across individual samples or groups of samples. It also designs a
self-contained system of statistical models for calling differential
ChIP-seq signals between two or more biological conditions.
}
\details{
For a typical differential analysis between two biological conditions
starting with raw read counts, the standard workflow is to
sequentially call \code{\link{normalize}}, \code{\link{bioCond}},
\code{\link{normBioCond}},
\code{\link{fitMeanVarCurve}} and \code{\link[=diffTest.bioCond]{diffTest}}
(see the following sections for a rough description of each of these
functions).
Examples given for \code{\link[=diffTest.bioCond]{diffTest}} provide
specific demonstrations.

\code{MAnorm2} is also capable of comparing ChIP-seq signals across multiple
biological conditions. See the section below titled "Comparing ChIP-seq
Signals across Multiple Conditions".

The following sections classify the majority of \code{MAnorm2} functions
into different utilities. Basically, these sections also represent the order
in which the functions are supposed to be called for a differential
analysis. For a complete list of \code{MAnorm2} functions, use
\code{library(help = "MAnorm2")}.
}
\section{Normalizing ChIP-seq Signals across Individual Samples}{

    \describe{
        \item{\code{\link{normalize}}}{Perform MA Normalization on a Set of
        ChIP-seq Samples}
        \item{\code{\link{normalizeBySizeFactors}}}{Normalize ChIP-seq
        Samples by Their Size Factors}
        \item{\code{\link{estimateSizeFactors}}}{Estimate Size Factors of
        ChIP-seq Samples}
        \item{\code{\link{MAplot.default}}}{Create an MA Plot on
        Two Individual ChIP-seq Samples}
    }
}

\section{Creating \code{bioCond} Objects to Represent Biological Conditions}{

    \describe{
        \item{\code{\link{bioCond}}}{Create a \code{bioCond} Object to
        Group ChIP-seq Samples}
        \item{\code{\link{setWeight}}}{Set the Weights of Signal Intensities
        Contained in a \code{bioCond}}
        \item{\code{\link{normBioCond}}}{Perform MA Normalization on a Set
        of \code{bioCond} Objects}
        \item{\code{\link{normBioCondBySizeFactors}}}{Normalize
        \code{bioCond} Objects by Their Size Factors}
        \item{\code{\link{cmbBioCond}}}{Combine a Set of \code{bioCond}
        Objects into a Single \code{bioCond}}
        \item{\code{\link{MAplot.bioCond}}}{Create an MA Plot on Two
        \code{bioCond} Objects}
        \item{\code{\link{summary.bioCond}}}{Summarize a \code{bioCond}
        Object}
    }
}

\section{Modeling Mean-Variance Trend}{

    \describe{
        \item{\code{\link{fitMeanVarCurve}}}{Fit a Mean-Variance Curve}
        \item{\code{\link{setMeanVarCurve}}}{Set the Mean-Variance Curve
        of a Set of \code{bioCond} Objects}
        \item{\code{\link{extendMeanVarCurve}}}{Extend the Application
        Scope of a Mean-Variance Curve}
        \item{\code{\link{plotMeanVarCurve}}}{Plot a Mean-Variance Curve}
        \item{\code{\link{estimateVarRatio}}}{Estimate Relative Variance
        Ratio Factors of \code{bioCond} Objects}
        \item{\code{\link{varRatio}}}{Compare Variance Ratio Factors of
        Two \code{bioCond} Objects}
        \item{\code{\link{distBioCond}}}{Quantify the Distance between
        Each Pair of Samples of a \code{bioCond}}
        \item{\code{\link{vstBioCond}}}{Apply a Variance-Stabilizing
        Transformation to a \code{bioCond}}
    }
}

\section{Assessing the Goodness of Fit of Mean-Variance Curves}{

    \describe{
        \item{\code{\link{estimatePriorDf}}}{Assess the Goodness of Fit of
        Mean-Variance Curves}
        \item{\code{\link{setPriorDf}}}{Set the Number of Prior Degrees of
        Freedom of Mean-Variance Curves}
    }
}

\section{Calling Differential ChIP-seq Signals between Two Conditions}{

    \describe{
        \item{\code{\link{diffTest.bioCond}}}{Compare Two
        \code{bioCond} Objects}
        \item{\code{\link{MAplot.diffBioCond}}}{Create an MA Plot on
        Results of Comparing Two \code{bioCond} Objects}
    }
}

\section{Comparing ChIP-seq Signals across Multiple Conditions}{

    \describe{
        \item{\code{\link{aovBioCond}}}{Perform a Moderated Analysis of
        Variance on \code{bioCond} Objects}
        \item{\code{\link{plot.aovBioCond}}}{Plot an \code{aovBioCond}
        Object}
        \item{\code{\link{varTestBioCond}}}{Call Hypervariable and
        Invariant Intervals for a \code{bioCond}}
        \item{\code{\link{plot.varTestBioCond}}}{Plot a
        \code{varTestBioCond} Object}
    }
}

\section{Author and Maintainer}{
 Shiqi Tu <\email{tushiqi@picb.ac.cn}>
}
```
