## Supplementary Software for "MAnorm2 for quantitatively comparing groups of ChIP-seq samples": MAplot.diffBioCond.Rd

```
% Generated by roxygen2: do not edit by hand
% Please edit documentation in R/diffTest.R
\name{MAplot.diffBioCond}
\alias{MAplot.diffBioCond}
\title{Create an MA Plot on Results of Comparing Two \code{bioCond} Objects}
\usage{
\method{MAplot}{diffBioCond}(x, padj = NULL, pval = NULL,
  col = alpha(c("black", "red"), 0.1), pch = 20, ylim = c(-6, 6),
  xlab = "A value", ylab = "M value", args.legend = list(x = "topright"),
  ...)
}
\arguments{
\item{x}{An object of class \code{"diffBioCond"}, typically obtained by
passing two \code{\link{bioCond}} objects to
\code{\link[=diffTest.bioCond]{diffTest}}.}

\item{padj, pval}{Cutoff of adjusted/raw \emph{p}-value for selecting
differential intervals.
Only one of the two arguments is effectively used;
\code{pval} is ignored if \code{padj} is specified. The default is
equivalent to setting \code{padj} to \code{0.1}.}

\item{col, pch}{Optional length-2 vectors specifying the colors and point
characters of non-differential and differential intervals, respectively.
Elements are recycled if necessary.}

\item{ylim}{A length-two vector specifying the plotting range of Y-axis
(i.e., the M value). Each M value falling outside the range will be
shrunk to the corresponding limit. Setting the option to \code{NULL}
to suppress this behavior.}

\item{xlab, ylab}{Labels for the X and Y axes.}

\item{args.legend}{Further arguments to be passed to
\code{\link[graphics]{legend}}.}

\item{...}{Further arguments to be passed to \code{\link[graphics]{plot}}.}
}
\value{
The function returns \code{NULL}.
}
\description{
This method produces an MA plot demonstrating the results of comparing two
\code{\link{bioCond}} objects. More specifically, it draws a scatter plot
consisting of the genomic intervals having been compared,
and those intervals with
differential ChIP-seq signals between the two conditions are explicitly
indicated.
}
\examples{
data(H3K27Ac, package = "MAnorm2")
attr(H3K27Ac, "metaInfo")

## Make a comparison between GM12891 and GM12892 cell lines and create an MA
## plot on the comparison results.

# Perform MA normalization and construct bioConds to represent the two cell
# lines.
norm <- normalize(H3K27Ac, 5:6, 10:11)
norm <- normalize(norm, 7:8, 12:13)
conds <- list(GM12891 = bioCond(norm[5:6], norm[10:11], name = "GM12891"),
              GM12892 = bioCond(norm[7:8], norm[12:13], name = "GM12892"))
autosome <- !(H3K27Ac$chrom \%in\% c("chrX", "chrY"))
conds <- normBioCond(conds, common.peak.regions = autosome)

# Variations in ChIP-seq signals across biological replicates of a cell line
# are generally of a low level, and their relationship with the mean signal
# intensities is expected to be well modeled by the presumed parametric
# form.
conds <- fitMeanVarCurve(conds, method = "parametric", occupy.only = TRUE)
summary(conds[[1]])
plotMeanVarCurve(conds, subset = "occupied")

# Perform differential tests between the two cell lines.
res <- diffTest(conds[[1]], conds[[2]])
head(res)

# Visualize the overall test results.
MAplot(res, padj = 0.001)
abline(h = 0, lwd = 2, lty = 5, col = "green3")
}
\seealso{
\code{\link{bioCond}} for creating a \code{bioCond} object;
    \code{\link{fitMeanVarCurve}} for fitting a mean-variance curve given a
    list of \code{bioCond} objects;
    \code{\link[=diffTest.bioCond]{diffTest}} for making a comparison
    between two \code{bioCond} objects; \code{\link[scales]{alpha}} for
    adjusting color transparency.
}
```
