## Supplementary Software for "MAnorm2 for quantitatively comparing groups of ChIP-seq samples": meanVarLocalFit.Rd

```
% Generated by roxygen2: do not edit by hand
% Please edit documentation in R/fitMeanVarCurve.R
\name{meanVarLocalFit}
\alias{meanVarLocalFit}
\title{Fit Mean-Variance Trend by Local Regression}
\usage{
meanVarLocalFit(x, y, weight, range.residual = c(1e-04, 15), max.iter = 50,
  args.lp = list(), args.locfit = list(), verbose = TRUE)
}
\arguments{
\item{x, y}{Two numeric vectors of (sample) means and sample variances,
respectively.}

\item{weight}{An optional vector of weights to be used in the fitting
procedure. It's typically used when sample variances in \code{y} are
associated with different numbers of degrees of freedom.}

\item{range.residual}{A length-two vector specifying the range of residuals
of non-outliers.}

\item{max.iter}{Maximum number of iteration times allowed during the
fitting procedure.}

\item{args.lp}{A named list of extra arguments to \code{\link[locfit]{lp}}.}

\item{args.locfit}{A named list of extra arguments to
\code{\link[locfit]{locfit}}.}

\item{verbose}{Whether to print processing messages about iteratively
fitting the mean-variance curve?}
}
\value{
A prediction function which accepts a vector of means and returns
    the predicted variances.
}
\description{
\code{meanVarLocalFit} fits a mean-variance curve by applying a robust,
gamma-family local regression.
}
\details{
\code{meanVarLocalFit} iteratively detects outliers and applies the local
regression procedure to non-outliers. The procedure converges as soon as the
set of outlier points fixes.
}
\note{
Due to the internal implementation, the argument \code{subset} to
    \code{\link[locfit]{locfit}} mustn't be specified in \code{args.locfit}.
}
\seealso{
\code{\link{meanVarParaFit}} for parametrically fitting a
    mean-variance curve; \code{\link{fitMeanVarCurve}} for an interface to
    modeling the mean-variance dependence on \code{\link{bioCond}} objects;
    \code{\link{plotMeanVarCurve}} for plotting a mean-variance curve.
}
```
