## Supplementary Software for "MAnorm2 for quantitatively comparing groups of ChIP-seq samples": meanVarParaFit.Rd

```
% Generated by roxygen2: do not edit by hand
% Please edit documentation in R/fitMeanVarCurve.R
\name{meanVarParaFit}
\alias{meanVarParaFit}
\title{Parametrically Fit a Mean-Variance Curve}
\usage{
meanVarParaFit(x, y, weight, range.residual = c(1e-04, 15), max.iter = 50,
  init.coef = NULL, verbose = TRUE)
}
\arguments{
\item{x}{Two numeric vectors of (sample) means and sample variances,
respectively.}

\item{y}{Two numeric vectors of (sample) means and sample variances,
respectively.}

\item{weight}{An optional vector of weights to be used in the fitting
procedure. It's typically used when sample variances in \code{y} are
associated with different numbers of degrees of freedom.}

\item{range.residual}{A length-two vector specifying the range of residuals
of non-outliers.}

\item{max.iter}{Maximum number of iteration times allowed during the
fitting procedure.}

\item{init.coef}{An optional length-two vector specifying the initial
values of the coefficients.}

\item{verbose}{Whether to print processing messages about iteratively
fitting the mean-variance curve?}
}
\value{
A prediction function which accepts a vector of means and returns
    the predicted variances, with an attribute named \code{"coefficients"}
    attached.
}
\description{
\code{meanVarParaFit} fits a mean-variance curve by applying a robust,
gamma-family \code{\link[stats]{glm}} regression, taking advantage of the
form: \eqn{var = c1 + c2 / (2 ^ mean)}.
}
\details{
\code{meanVarParaFit} iteratively detects outliers and fits a generalized
linear model on non-outliers. The procedure converges as soon as the set of
outlier points fixes.

See "References" for the theoretical foundation of the parametric form.
}
\references{
Robinson, M.D. and G.K. Smyth, \emph{Small-sample estimation of negative
binomial dispersion, with applications to SAGE data}. Biostatistics, 2008.
\strong{9}(2): p. 321-32.

Love, M.I., W. Huber, and S. Anders, \emph{Moderated estimation of fold
change and dispersion for RNA-seq data with DESeq2}. Genome Biol, 2014.
\strong{15}(12): p. 550.
}
\seealso{
\code{\link{meanVarLocalFit}} for using local regression to fit
    a mean-variance curve; \code{\link{fitMeanVarCurve}} for an interface
    to modeling the mean-variance dependence on \code{\link{bioCond}}
    objects; \code{\link{plotMeanVarCurve}} for plotting a mean-variance
    curve.
}
```
