## Supplementary Software for "MAnorm2 for quantitatively comparing groups of ChIP-seq samples": normalize.Rd

```
% Generated by roxygen2: do not edit by hand
% Please edit documentation in R/normalize.R
\name{normalize}
\alias{normalize}
\title{Perform MA Normalization on a Set of ChIP-seq Samples}
\usage{
normalize(x, count, occupancy, baseline = NULL, subset = NULL,
  interval.size = FALSE, offset = 0.5, convert = NULL,
  common.peak.regions = NULL)
}
\arguments{
\item{x}{A data frame containing the read count and occupancy indicator
variables. Each row should represent a genomic interval.
Objects of other types are coerced to a data frame.}

\item{count}{A vector of either integers or characters indexing the read
count variables in \code{x} to be normalized. Each of these variables
represents a ChIP-seq sample. Elements of \code{count} must be unique.}

\item{occupancy}{Either an integer or character vector indexing occupancy
indicator variables in \code{x}. Must correspond to \code{count} one by
one with the same order. These variables are interpreted as logical,
where \code{TRUE} indicates being occupied by peaks (i.e.,
showing an enrichment for reads) of the corresponding ChIP-seq sample.}

\item{baseline}{Either an integer or character scalar referring to the
baseline sample. Must be an element of \code{count} if specified. By
default, the baseline is automatically selected by the function (see
"Details").}

\item{subset}{An optional vector specifying the subset of intervals to be
used for estimating size factors and selecting the baseline (see
"Details" and \code{\link{estimateSizeFactors}}). Defaults to the
intervals occupied by all the samples.
Ignored if \code{baseline} is specified.}

\item{interval.size}{A numeric vector of interval sizes or a logical scalar
to specify whether to use interval sizes for converting read counts into
signal intensities (see "Details").
If set to \code{TRUE}, the function will look for the \code{"start"} and
\code{"end"} variables in \code{x}, and use them to calculate interval
sizes.
By default, interval sizes are not used.}

\item{offset}{The offset value used for converting read counts
into signal intensities (see "Details").}

\item{convert}{An optional function specifying the way that read counts are
converted into signal intensities. It should accept a vector of read
counts and return the corresponding signal intensities. If set,
\code{interval.size} and \code{offset} are ignored.}

\item{common.peak.regions}{An optional logical vector specifying the
intervals that could possibly be common peak regions for each pair of
samples. By default, for each pair of samples, all the intervals
occupied by both samples are considered as their common peak regions.
See "Details" for an application of this argument.}
}
\value{
\code{normalize} returns the provided data frame, with the read
    counts replaced by the corresponding normalized signal intensities.
    Besides, the following attributes are added to the data frame:
    \describe{
        \item{\code{size.factor}}{Size factors of the specified read count
        variables. Only present when \code{baseline} is not explicitly
        specified by the user.}
        \item{\code{baseline}}{Name of the read count variable used as the
        baseline.}
        \item{\code{norm.coef}}{A data frame recording the linear
        transformation coefficients of each sample as well as the number of
        common peak regions between each sample and the baseline.}
        \item{\code{MA.cor}}{A real matrix recording the Pearson
        correlation coefficient between M & A values calculated from common
        peak regions of each pair of samples. The upper and lower triangles
        of this matrix are deduced from raw and normalized signal
        intensities, respectively. Note that M values are always calculated
        as the column sample minus the row sample.}
    }
}
\description{
Given read counts from a set of ChIP-seq samples in a set of genomic
intervals as well as the signal enrichment states of these intervals in each
of the samples, this
function converts the read counts into signal intensities more of a
continuous variable, and normalizes these signal intensities through linear
transformations so that the normalized signal intensities in each genomic
interval are comparable across samples.
}
\details{
The function first determines a baseline ChIP-seq sample from the given set.
The baseline could either be specified by the user or automatically selected
by the function. In the latter case, the function deduces the size factor of
each sample using \code{\link{estimateSizeFactors}}, and selects the sample
as baseline whose \eqn{log2} size factor is closest to 0 (with the exception
that, if there are only two samples to be normalized, the function will
always use the sample with the smaller size factor as baseline, for avoiding
potential uncertainty in selection results due to limited numerical
precision).

Then, the function converts each read count into a signal intensity through
the equation \eqn{log2(count + offset)}, or
\eqn{log2(count / intervalSize + offset)} if sizes of the genomic intervals
are provided. To be noted, while the interval sizes (either specified by
users or calculated from the data frame) are considered as number of base
pairs, the \eqn{intervalSize} variable used in the latter equation has a
unit of kilo base pairs (so that 0.5 still serves as a generally
appropriate offset).

In most cases, simply using the former equation is recommended. You may,
however, want to involve the interval sizes when ChIP-seq samples to be
classified into the same biological condition are associated with a large
variation (e.g., when they are from different individuals; see also
\code{\link{bioCond}}). Besides, the goodness of fit of mean-variance curve
(see also \code{\link{fitMeanVarCurve}}) could serve as one of the
principles for selecting an appropriate converting equation.

The \code{convert} argument serves as an optional function for converting
read counts into signal intensities. The function is expected to operate on
the read count vector of each sample, and should return the converted signal
intensities. \code{convert} is barely used, exceptions including applying a
variance stabilizing transformation or shrinking potential outlier counts.

Finally, the function normalizes each ChIP-seq sample to the baseline.
Basically, it applies a linear transformation to the signal intensities of
each non-baseline sample, so that M and A values calculated from common peak
regions (the genomic intervals occupied by both the sample to be normalized
and the baseline) are not correlated. The argument
\code{common.peak.regions} can be used to narrow down the set of intervals
that could possibly be considered as common peak regions. You may, for
example, use it to remove the intervals located on sex chromosomes from
common peak regions when the involved ChIP-seq samples come from different
genders (see also "Examples" below).
}
\examples{
data(H3K27Ac, package = "MAnorm2")
attr(H3K27Ac, "metaInfo")

## Perform MA normalization on the whole set of ChIP-seq samples once for
## all.

# Exclude the genomic intervals in sex chromosomes from the common peak
# regions, since the ChIP-seq samples to be normalized are associated with
# different genders.
autosome <- !(H3K27Ac$chrom \%in\% c("chrX", "chrY"))
norm <- normalize(H3K27Ac, 4:8, 9:13, common.peak.regions = autosome)

# Inspect the normalization effects.
attributes(norm)[5:8]
plot(attr(norm, "MA.cor"), symbreaks = TRUE, margins = c(8, 8))
MAplot(norm[[4]], norm[[5]], norm[[9]], norm[[10]],
       main = "GM12890_rep1 vs. GM12891_rep1")
abline(h = 0, lwd = 2, lty = 5)

## Alternatively, apply MA normalization first within each cell line, and
## then normalize across cell lines. In practice, this strategy is more
## recommended than the aforementioned one.

# Normalize samples separately for each cell line.
norm <- normalize(H3K27Ac, 4, 9)
norm <- normalize(norm, 5:6, 10:11)
norm <- normalize(norm, 7:8, 12:13)

# Construct separately a bioCond object for each cell line, and perform MA
# normalization on the resulting bioConds. Genomic intervals in sex
# chromosomes are not allowed to be common peak regions, since the cell
# lines are from different genders.
conds <- list(GM12890 = bioCond(norm[4], norm[9], name = "GM12890"),
              GM12891 = bioCond(norm[5:6], norm[10:11], name = "GM12891"),
              GM12892 = bioCond(norm[7:8], norm[12:13], name = "GM12892"))
autosome <- !(H3K27Ac$chrom \%in\% c("chrX", "chrY"))
conds <- normBioCond(conds, common.peak.regions = autosome)

# Inspect the normalization effects.
attributes(conds)
plot(attr(conds, "MA.cor"), symbreaks = TRUE, margins = c(8, 8))
MAplot(conds[[1]], conds[[2]], main = "GM12890 vs. GM12891")
abline(h = 0, lwd = 2, lty = 5)
}
\seealso{
\code{\link{normalizeBySizeFactors}} for normalizing ChIP-seq
    samples based on their size factors; \code{\link{estimateSizeFactors}}
    for estimating size factors of ChIP-seq samples;
    \code{\link[=MAplot.default]{MAplot}} for creating an
    MA plot on normalized signal intensities of two samples;
    \code{\link{bioCond}} for creating an object to represent a biological
    condition given a set of normalized ChIP-seq samples, and
    \code{\link{normBioCond}} for performing an MA normalization on such
    objects.
}
```
