## Supplementary Software for "MAnorm2 for quantitatively comparing groups of ChIP-seq samples": normBioCond.Rd

```
% Generated by roxygen2: do not edit by hand
% Please edit documentation in R/bioCond.R
\name{normBioCond}
\alias{normBioCond}
\title{Perform MA Normalization on a Set of \code{bioCond} Objects}
\usage{
normBioCond(conds, baseline = NULL, subset = NULL,
  common.peak.regions = NULL)
}
\arguments{
\item{conds}{A list of \code{\link{bioCond}} objects to be normalized.}

\item{baseline}{A positive integer or character name indexing the baseline
\code{bioCond} in \code{conds}.
By default, the baseline is automatically selected by estimating the
size factor of each \code{bioCond} (see \code{\link{normalize}} and
\code{\link{estimateSizeFactors}} for details). Note that
\code{normBioCond} treats the signal intensities contained in the
supplied \code{bioCond}s as in the scale of \eqn{log2} read counts,
which is consistent with the default behavior of
\code{\link{normalize}}.}

\item{subset}{An optional vector specifying the subset of intervals to be
used for estimating size factors and selecting the baseline.
Defaults to the intervals occupied by all the \code{bioCond} objects.
Ignored if \code{baseline} is specified.}

\item{common.peak.regions}{An optional logical vector specifying the
intervals that could possibly be considered as common peak regions for
each pair of \code{bioCond}
objects. See also \code{\link{normalize}}.}
}
\value{
A list of \code{\link{bioCond}} objects with normalized signal
    intensities, corresponding to the argument \code{conds}. To be noted,
    information about the mean-variance dependence stored in the original
    \code{bioCond} objects, if any, will be removed from the returned
    \code{bioCond}s. You can re-fit a mean-variance curve for them by, for
    example, calling \code{\link{fitMeanVarCurve}}. Note also that the
    original structure matrices are retained for each \code{bioCond} in the
    returned list (see \code{\link{setWeight}} for a detailed description
    of structure matrix).

    Besides, the following attributes are added to the list describing the
    MA normalization performed:
    \describe{
        \item{\code{size.factor}}{Size factors of provided \code{bioCond}
        objects. Only present when \code{baseline} is not explicitly
        specified by the user.}
        \item{\code{baseline}}{Condition name of the \code{bioCond} object
        used as the baseline.}
        \item{\code{norm.coef}}{A data frame recording the MA normalization
        coefficients for each \code{bioCond}.}
        \item{\code{MA.cor}}{A real matrix recording the Pearson correlation
        coefficient between M & A values calculated from common peak regions
        of each pair of \code{bioCond} objects. The upper and lower triangle
        of the matrix are deduced from raw and normalized signal
        intensities, respectively. Note that M values are always calculated
        as the column \code{bioCond} minus the row one.}
    }
}
\description{
Given a list of \code{\link{bioCond}} objects, \code{normBioCond} performs
an MA normalization on the signal intensities stored in them so that these
objects are comparable to each other.
}
\details{
Technically, \code{normBioCond} treats each \code{\link{bioCond}} object as
a ChIP-seq sample. It extracts the \code{sample.mean} and \code{occupancy}
variables stored in each \code{bioCond} to represent its signal intensities
and occupancy indicators, respectively. See \code{\link{bioCond}} for a
description of the structure of a \code{bioCond} object.

Next, MA normalization on these \code{bioCond} objects is performed exactly
as described in \code{\link{normalize}}. Specifically, we get a linear
transformation for each \code{bioCond} object, which is subsequently applied
to each of the ChIP-seq samples contained in it.

\code{normBioCond} is an effort to reduce potential biases introduced by the
MA normalization process. The idea comes from the principle that the more
similar two samples are to each other, the fewer biases are expected to
introduce when normalizing them. With this function, instead of performing
an overall normalization on all the ChIP-seq samples involved, you may
choose to first perform a normalization within each biological condition,
and then normalize between the resulting \code{bioCond} objects (see
"Examples" below).
}
\examples{
data(H3K27Ac, package = "MAnorm2")
attr(H3K27Ac, "metaInfo")

## Apply MA normalization first within each cell line, and then normalize
## across cell lines.

# Normalize samples separately for each cell line.
norm <- normalize(H3K27Ac, 4, 9)
norm <- normalize(norm, 5:6, 10:11)
norm <- normalize(norm, 7:8, 12:13)

# Construct separately a bioCond object for each cell line, and perform MA
# normalization on the resulting bioConds. Genomic intervals in sex
# chromosomes are not allowed to be common ones, since the cell lines are
# from different genders.
conds <- list(GM12890 = bioCond(norm[4], norm[9], name = "GM12890"),
              GM12891 = bioCond(norm[5:6], norm[10:11], name = "GM12891"),
              GM12892 = bioCond(norm[7:8], norm[12:13], name = "GM12892"))
autosome <- !(H3K27Ac$chrom \%in\% c("chrX", "chrY"))
conds <- normBioCond(conds, common.peak.regions = autosome)

# Inspect the normalization effects.
attributes(conds)
plot(attr(conds, "MA.cor"), symbreaks = TRUE, margins = c(8, 8))
MAplot(conds[[1]], conds[[2]], main = "GM12890 vs. GM12891")
abline(h = 0, lwd = 2, lty = 5)
}
\seealso{
\code{\link{normalize}} for performing an MA normalization on
    ChIP-seq samples; \code{\link{bioCond}} for creating a \code{bioCond}
    object; \code{\link{normBioCondBySizeFactors}} for normalizing
    \code{bioCond} objects based on their size factors;
    \code{\link{cmbBioCond}} for combining a set of \code{bioCond}
    objects into a single one; \code{\link{MAplot.bioCond}} for
    creating an MA plot on two normalized \code{bioCond} objects;
    \code{\link{fitMeanVarCurve}} for modeling the mean-variance dependence
    across intervals in \code{bioCond} objects.
}
```
