## Supplementary Software for "MAnorm2 for quantitatively comparing groups of ChIP-seq samples": normBioCondBySizeFactors.Rd

```
% Generated by roxygen2: do not edit by hand
% Please edit documentation in R/bioCond.R
\name{normBioCondBySizeFactors}
\alias{normBioCondBySizeFactors}
\title{Normalize \code{bioCond} Objects by Their Size Factors}
\usage{
normBioCondBySizeFactors(conds, subset = NULL)
}
\arguments{
\item{conds}{A list of \code{\link{bioCond}} objects to be normalized.}

\item{subset}{An optional vector specifying the subset of intervals or
genes to be used for estimating size factors.
Defaults to the intervals/genes occupied
by all the \code{bioCond} objects. See \code{\link{normalize}} and
\code{\link{bioCond}} for more information about occupancy states of
intervals/genes in a biological condition.}
}
\value{
A list of \code{\link{bioCond}} objects with normalized signal
    intensities, corresponding to the argument \code{conds}. To be noted,
    information about the mean-variance dependence stored in the original
    \code{bioCond} objects, if any, will be removed from the returned
    \code{bioCond}s. You can re-fit a mean-variance curve for them by, for
    example, calling \code{\link{fitMeanVarCurve}}. Note also that the
    original structure matrices are retained for each \code{bioCond} in the
    returned list (see \code{\link{setWeight}} for a detailed description
    of structure matrix).

    Besides, an attribute named \code{"size.factor"} is added to the
    returned list, recording the size factor of each \code{bioCond} object.
}
\description{
Given a list of \code{\link{bioCond}} objects,
\code{normBioCondBySizeFactors} normalizes the signal intensities stored in
them based on their respective size factors, so that these \code{bioCond}s
become comparable to each other. Note that the normalization method
implemented in this function is most suited to the \code{bioCond}s comprised
of RNA-seq samples. See \code{\link{normBioCond}} for a more robust method
for normalizing the \code{bioCond}s consisting of ChIP-seq samples.
}
\details{
Technically, \code{normBioCondBySizeFactors} considers each
\code{\link{bioCond}} object to be a single ChIP-seq/RNA-seq sample. It
treats the \code{sample.mean} variable of each \code{bioCond} as in the
scale of log2 read count, and applies the median ratio strategy to estimate
their respective size factors (see "References"). Finally, each
\code{bioCond} object is normalized by subtracting its log2 size factor
from each of its samples.

The idea of \code{normBioCondBySizeFactors} comes from the principle that
the more similar a set of samples are to each other, the fewer biases are
expected to introduce when normalizing them. With this function, instead of
performing an overall normalization on all the samples involved, you may
choose to first normalize the samples within each biological condition, and
then perform a normalization between the resulting \code{bioCond} objects
(see "Examples" below).
}
\examples{
data(H3K27Ac, package = "MAnorm2")
attr(H3K27Ac, "metaInfo")

## First perform a normalization within each cell line, and then normalize
## across cell lines.

# Normalize samples separately for each cell line.
norm <- normalizeBySizeFactors(H3K27Ac, 4)
norm <- normalizeBySizeFactors(norm, 5:6,
                               subset = apply(norm[10:11], 1, all))
norm <- normalizeBySizeFactors(norm, 7:8,
                               subset = apply(norm[12:13], 1, all))

# Construct separately a bioCond object for each cell line, and normalize
# the resulting bioConds by their size factors.
conds <- list(GM12890 = bioCond(norm[4], norm[9], name = "GM12890"),
              GM12891 = bioCond(norm[5:6], norm[10:11], name = "GM12891"),
              GM12892 = bioCond(norm[7:8], norm[12:13], name = "GM12892"))
conds <- normBioCondBySizeFactors(conds)

# Inspect the normalization effects.
attr(conds, "size.factor")
MAplot(conds[[1]], conds[[2]], main = "GM12890 vs. GM12891")
abline(h = 0, lwd = 2, lty = 5)
}
\references{
Anders, S. and W. Huber, \emph{Differential expression analysis
    for sequence count data}. Genome Biol, 2010. \strong{11}(10): p. R106.
}
\seealso{
\code{\link{normalizeBySizeFactors}} for normalizing
    ChIP-seq/RNA-seq samples based on their size factors;
    \code{\link{bioCond}} for creating a \code{bioCond} object;
    \code{\link{normBioCond}} for performing an MA normalization on
    \code{bioCond} objects; \code{\link{cmbBioCond}} for combining a set of
    \code{bioCond} objects into a single one; \code{\link{MAplot.bioCond}}
    for creating an MA plot on two normalized \code{bioCond} objects;
    \code{\link{fitMeanVarCurve}} for modeling the mean-variance dependence
    across intervals in \code{bioCond} objects.
}
```
