## Supplementary Software for "MAnorm2 for quantitatively comparing groups of ChIP-seq samples": plot.aovBioCond.Rd

```
% Generated by roxygen2: do not edit by hand
% Please edit documentation in R/diffTest.R
\name{plot.aovBioCond}
\alias{plot.aovBioCond}
\title{Plot an \code{aovBioCond} Object}
\usage{
\method{plot}{aovBioCond}(x, padj = NULL, pval = NULL,
  col = alpha(c("black", "red"), 0.04), pch = 20, xlab = "Mean",
  ylab = "log10(Var)", args.legend = list(x = "bottomleft"),
  args.lines = list(col = "green3", lwd = 2), ...)
}
\arguments{
\item{x}{An object of class \code{"aovBioCond"}, typically a returned
value from \code{\link{aovBioCond}}.}

\item{padj, pval}{Cutoff of adjusted/raw \emph{p}-value for selecting
significant intervals. Only one of the two arguments is effectively
used; \code{pval} is ignored if \code{padj} is specified. The default is
equivalent to setting \code{padj} to \code{0.1}.}

\item{col, pch}{Optional length-2 vectors specifying the colors and point
characters of non-significant and significant intervals, respectively.
Elements are recycled if necessary.}

\item{xlab, ylab}{Labels for the X and Y axes.}

\item{args.legend}{Further arguments to be passed to
\code{\link[graphics]{legend}}.}

\item{args.lines}{Further arguments to be passed to
\code{\link[graphics]{lines}}.}

\item{...}{Further arguments to be passed to
\code{\link[graphics]{plot}}.}
}
\value{
The function returns \code{NULL}.
}
\description{
Given an \code{\link{aovBioCond}} object, which records the results of
calling differential genomic intervals across a set of \code{\link{bioCond}}
objects, this method creates a scatter plot of
\code{(conds.mean, log10(between.ms))} pairs from all genomic intervals,
marking specifically the ones that show a statistical significance. See
\code{\link{aovBioCond}} for a description of the two variables and the
associated hypothesis testing. The mean-variance curve associated with the
\code{bioCond} objects is also added to the plot, serving as a baseline to
which the \code{between.ms} variable of each interval could be compared.
}
\examples{
data(H3K27Ac, package = "MAnorm2")
attr(H3K27Ac, "metaInfo")

## Call differential genomic intervals among GM12890, GM12891 and GM12892
## cell lines and visualize the overall analysis results.

# Perform MA normalization and construct bioConds to represent the cell
# lines.
norm <- normalize(H3K27Ac, 4, 9)
norm <- normalize(norm, 5:6, 10:11)
norm <- normalize(norm, 7:8, 12:13)
conds <- list(GM12890 = bioCond(norm[4], norm[9], name = "GM12890"),
              GM12891 = bioCond(norm[5:6], norm[10:11], name = "GM12891"),
              GM12892 = bioCond(norm[7:8], norm[12:13], name = "GM12892"))
autosome <- !(H3K27Ac$chrom \%in\% c("chrX", "chrY"))
conds <- normBioCond(conds, common.peak.regions = autosome)

# Variations in ChIP-seq signals across biological replicates of a cell line
# are generally of a low level, and their relationship with the mean signal
# intensities is expected to be well modeled by the presumed parametric
# form.
conds <- fitMeanVarCurve(conds, method = "parametric", occupy.only = TRUE)
summary(conds[[1]])
plotMeanVarCurve(conds, subset = "occupied")

# Perform a moderated ANOVA on these cell lines.
res <- aovBioCond(conds)
head(res)

# Visualize the overall analysis results.
plot(res, padj = 1e-6)
}
\seealso{
\code{\link{bioCond}} for creating a \code{bioCond} object;
    \code{\link{fitMeanVarCurve}} for fitting a mean-variance curve for
    a set of \code{bioCond} objects; \code{\link{aovBioCond}} for
    calling differential intervals across multiple \code{bioCond}s.
}
```
