## Supplementary Software for "MAnorm2 for quantitatively comparing groups of ChIP-seq samples": plot.matrix.Rd

```
% Generated by roxygen2: do not edit by hand
% Please edit documentation in R/util.R
\name{plot.matrix}
\alias{plot.matrix}
\title{Visualize a Matrix of Numeric Values}
\usage{
\method{plot}{matrix}(x, breaks = 101, symbreaks = FALSE, col = NULL,
  low = "blue", mid = "white", high = "red", na.color = "black",
  lmat = NULL, ...)
}
\arguments{
\item{x}{The matrix of numeric values to be plotted.}

\item{breaks}{Either a numeric vector indicating the splitting points for
binning \code{x} into colors, or an integer number of break points to be
used, in which case the break points will be spaced equally across the
data range.}

\item{symbreaks}{Logical value indicating whether the break points should be
made symmetric about 0. Ignored if \code{breaks} is specified as a
numeric vector.}

\item{col}{Colors used for the heat map. Must have a length equal to the
number of break points minus 1. By default, colors are generated by
\code{\link[gplots]{colorpanel}}.}

\item{low, mid, high}{Arguments to be passed to
\code{\link[gplots]{colorpanel}} to generate colors. Ignored if
\code{col} is explicitly specified. Note that setting \code{mid} to
\code{NA} suppresses the usage of this argument.}

\item{na.color}{Color to be used for missing (\code{NA}) values.}

\item{lmat}{Position matrix for the layout of color key and heat map. To be
passed to \code{\link[gplots]{heatmap.2}}. By default, the color key
lies above the heat map.}

\item{...}{Further arguments to be passed to
\code{\link[gplots]{heatmap.2}}.}
}
\value{
The value returned from \code{\link[gplots]{heatmap.2}}.
}
\description{
This method draws a heat map to demonstrate a numeric matrix, using
\code{gplots::\link[gplots]{heatmap.2}} as the underlying engine. Note that
the method retains the original (unscaled) values in the matrix, as well as
the orders of rows and columns of the matrix.
}
\examples{
set.seed(17)
x <- matrix(rnorm(30, sd = 2), nrow = 5)
x[2, 5] <- NA

# Use the default setting.
plot(x)

# Use break points symmetric about 0.
plot(x, symbreaks = TRUE)
}
\seealso{
\code{\link[gplots]{colorpanel}} for generating a sequence of
    colors that varies smoothly; \code{\link[gplots]{heatmap.2}} for drawing
    a heat map.
}
```
