## Supplementary Software for "MAnorm2 for quantitatively comparing groups of ChIP-seq samples": plot.varTestBioCond.Rd

```
% Generated by roxygen2: do not edit by hand
% Please edit documentation in R/diffTest.R
\name{plot.varTestBioCond}
\alias{plot.varTestBioCond}
\title{Plot a \code{varTestBioCond} Object}
\usage{
\method{plot}{varTestBioCond}(x, padj = NULL, pval = NULL,
  col = alpha(c("black", "red"), 0.04), pch = 20, xlab = "Mean",
  ylab = "log10(Var)", args.legend = list(x = "bottomleft"),
  args.lines = list(col = "green3", lwd = 2), ...)
}
\arguments{
\item{x}{An object of class \code{"varTestBioCond"}, typically a returned
value from \code{\link{varTestBioCond}}.}

\item{padj, pval}{Cutoff of adjusted/raw \emph{p}-value for selecting
significant intervals. Only one of the two arguments is effectively
used; \code{pval} is ignored if \code{padj} is specified. The default is
equivalent to setting \code{padj} to \code{0.1}.}

\item{col, pch}{Optional length-2 vectors specifying the colors and point
characters of non-significant and significant intervals, respectively.
Elements are recycled if necessary.}

\item{xlab, ylab}{Labels for the X and Y axes.}

\item{args.legend}{Further arguments to be passed to
\code{\link[graphics]{legend}}.}

\item{args.lines}{Further arguments to be passed to
\code{\link[graphics]{lines}}.}

\item{...}{Further arguments to be passed to
\code{\link[graphics]{plot}}.}
}
\value{
The function returns \code{NULL}.
}
\description{
Given a \code{\link{varTestBioCond}} object, which records the results of
calling hypervariable and invariant genomic intervals
across ChIP-seq samples of
a \code{\link{bioCond}} object, this method creates a scatter plot of
observed \code{(mean, log10(variance))} pairs
from all genomic intervals, marking
specifically the ones that have a significantly large or small variance.
Besides, the mean-variance curve associated with the \code{bioCond} is also
added to the plot, serving as a baseline to which each observed variance
could be compared.
}
\details{
Those genomic intervals considered to be significant are actually the ones
that significantly deviate from the mean-variance curve in the plot. See
\code{\link{varTestBioCond}} for technical details of the associated
hypothesis testing.
}
\examples{
data(H3K27Ac, package = "MAnorm2")
attr(H3K27Ac, "metaInfo")

## Call hypervariable and invariant genomic intervals across biological
## replicates of the GM12891 cell line.

# Perform MA normalization and construct a bioCond to represent GM12891.
norm <- normalize(H3K27Ac, 5:6, 10:11)
GM12891 <- bioCond(norm[5:6], norm[10:11], name = "GM12891")

# Fit a mean-variance curve for GM12891 using the parametric method.
GM12891 <- fitMeanVarCurve(list(GM12891), method = "parametric",
                           occupy.only = TRUE)[[1]]
summary(GM12891)
plotMeanVarCurve(list(GM12891), subset = "occupied")

# Assess the observed variances of ChIP-seq signal intensities in GM12891.
res <- varTestBioCond(GM12891)
head(res)

# Inspect only the test results of occupied genomic intervals.
res <- res[GM12891$occupancy, ]
res$padj <- p.adjust(res$pval, method = "BH")
plot(res, col = scales::alpha(c("black", "red"), c(0.04, 0.5)))
}
\seealso{
\code{\link{bioCond}} for creating a \code{bioCond} object from a
    set of ChIP-seq samples; \code{\link{fitMeanVarCurve}} for fitting a
    mean-variance curve; \code{\link{varTestBioCond}} for calling
    hypervariable and invariant intervals across ChIP-seq samples
    contained in a \code{bioCond} object.
}
```
