## Supplementary Software for "MAnorm2 for quantitatively comparing groups of ChIP-seq samples": scaleMeanVarCurve.Rd

```
% Generated by roxygen2: do not edit by hand
% Please edit documentation in R/meanVarCurve.R
\name{scaleMeanVarCurve}
\alias{scaleMeanVarCurve}
\title{Scale a Mean-Variance Curve}
\usage{
scaleMeanVarCurve(z, m, d0)
}
\arguments{
\item{z}{A list of which each element is a vector of FZ statistics
corresponding to a \code{\link{bioCond}} object (see also "Details").}

\item{m}{A vector of numbers of replicates in \code{bioCond}
objects. Must correspond to \code{z} one by one in the same
order.}

\item{d0}{A positive real specifying the number of
prior degrees of freedom of the
mean-variance curve(s). \code{Inf} is allowed. Note that \code{d0} is
typically estimated via \code{\link{estimateD0}}.}
}
\value{
The estimated variance ratio factor for adjusting the mean-variance
    curve(s). Note that the function returns \code{NA} if there are not
    sufficient genomic intervals for estimating it.
}
\description{
\code{scaleMeanVarCurve} underlies other interface functions for estimating
the variance ratio factor of an unadjusted mean-variance curve (or a set of
unadjusted mean-variance curves).
}
\details{
For each \code{\link{bioCond}} object with replicate samples, a vector of
FZ statistics can be deduced from the unadjusted mean-variance curve
associated with it. More specifically, for each genomic interval in a
\code{bioCond} with replicate samples, its FZ statistic is defined to be
\eqn{log(t_hat / v0)}, where \eqn{t_hat} is the observed variance of signal
intensities of the interval, and \eqn{v0} is the interval's prior variance
read from the corresponding mean-variance curve.

Theoretically, each FZ statistic follows a scaled Fisher's Z distribution
plus a constant (since the mean-variance curve is not adjusted yet), and we
can use the sample mean (plus a constant that depends on the number of
prior degrees
of freedom) of the FZ statistics of each single \code{bioCond} to get
an estimate of log variance ratio factor.

The final estimate of log variance ratio factor is a weighted mean of
estimates across \code{bioCond} objects, with the weights being their
respective numbers of genomic intervals that are used to deduce the
FZ statistics.
This should be appropriate, as Fisher's Z distribution is roughly normal
(see also "References"). The weighted mean is actually a plain (unweighted)
mean across all the involved genomic intervals.

Finally, we get the estimate of variance ratio factor by taking an
exponential.
}
\references{
Smyth, G.K., \emph{Linear models and empirical bayes methods for
    assessing differential expression in microarray experiments}. Stat Appl
    Genet Mol Biol, 2004. \strong{3}: p. Article3.
}
\seealso{
\code{\link{bioCond}} for creating a \code{bioCond} object;
    \code{\link{fitMeanVarCurve}} for fitting a mean-variance curve;
    \code{\link{varRatio}} for a formal description of variance ratio
    factor; \code{\link{estimateD0}} for technical details about estimating
    the number of prior degrees of freedom;
    \code{\link{estimatePriorDf}} for an
    interface to estimating the number of
    prior degrees of freedom on \code{bioCond}
    objects as well as adjusting their mean-variance curve(s) accordingly.
}
```
