## Supplementary Software for "MAnorm2 for quantitatively comparing groups of ChIP-seq samples": setMeanVarCurve.Rd

```
% Generated by roxygen2: do not edit by hand
% Please edit documentation in R/fitMeanVarCurve.R
\name{setMeanVarCurve}
\alias{setMeanVarCurve}
\title{Set the Mean-Variance Curve of a Set of \code{bioCond} Objects}
\usage{
setMeanVarCurve(conds, predict, occupy.only = TRUE, method = "NA",
  ratio.var = estimateVarRatio(conds), .call = NULL)
}
\arguments{
\item{conds}{A list of \code{\link{bioCond}} objects, of which at least one
should contain replicate samples.}

\item{predict}{A function representing the mean-variance curve to be
associated with the \code{bioCond}s. It should accept a vector of means
and return the predicted variances.}

\item{occupy.only}{A logical scalar. If it is \code{TRUE} (default), only
occupied intervals are used to estimate the number of prior degrees of
freedom and the variance ratio factors. Otherwise, all intervals are
used.}

\item{method}{A character string giving the method for fitting the
mean-variance curve. Used only for constructing the \code{fit.info}
fields (see "Value" below).}

\item{ratio.var}{Backup variance ratio factors of the \code{bioCond}s. Only
used when the estimated number of prior degrees of freedom is 0, which
in practice rarely happens.}

\item{.call}{Never care about this argument.}
}
\value{
\code{setMeanVarCurve} returns the argument list of
    \code{\link{bioCond}} objects, each of which has an added (updated)
    \code{fit.info} field constructed based on the supplied
    mean-variance curve. The field is itself a list consisting of the
    following components:
    \describe{
        \item{\code{calls}}{The two function calls for associating a mean
        variance curve with this \code{bioCond} and estimating the related
        parameters, respectively. The latter is only present if you have
        made an explicit call to some function
        (e.g., \code{\link{estimatePriorDf}}) for performing the parameter
        estimation.}
        \item{\code{method}}{Method used for fitting the mean-variance
        curve.}
        \item{\code{predict}}{The supplied mean-variance function.}
        \item{\code{mvcID}}{ID of the mean-variance curve.}
        \item{\code{df.prior}}{Number of prior degrees of freedom
        assessing the goodness of fit of the mean-variance curve.}
        \item{\code{ratio.var}}{Variance ratio factor of this
        \code{bioCond}.}
    }
    Each \code{bioCond} object in the returned list has the same values of
    all these components but the \code{ratio.var}. \code{mvcID} is
    automatically generated by the function to label the supplied
    mean-variance curve. Each call to \code{setMeanVarCurve} results in a
    unique \code{mvcID}.

    Besides, if there exist \code{bioCond} objects that contain only one
    ChIP-seq sample, an attribute named \code{"no.rep.rv"} will be added to
    the returned list, recording the variance ratio factor of no-replicate
    conditions.
}
\description{
Given a set of \code{\link{bioCond}} objects, \code{setMeanVarCurve}
associates a common mean-variance curve with each of them, assesses the
overall goodness of fit by estimating the
number of prior degrees of freedom, and
accordingly estimates their variance ratio factors
(see also \code{\link{fitMeanVarCurve}}).
}
\details{
The specific behavior of this function is pretty much the same as
\code{\link{fitMeanVarCurve}}, except that the mean-variance curve is
directly specified by users rather than fitted based on the observed
means and variances. Refer to \code{\link{fitMeanVarCurve}} for a detailed
description of related terms.

Interestingly, if a positive constant function is supplied as the
mean-variance curve, the resulting statistical model will be rather similar
to the one implemented in the \code{limma} package (see also "References").
Notably, using a constant function as the mean-variance curve is
particularly suited to \code{bioCond} objects
that have gone through a variance-stabilizing transformation (see
\code{\link{vstBioCond}} for details and "Examples" below) as well as
\code{bioCond}s whose structure matrices have been specifically
designed (see "References").
}
\examples{
data(H3K27Ac, package = "MAnorm2")
attr(H3K27Ac, "metaInfo")

## Perform differential analysis on bioConds that have gone through a
## variance-stabilizing transformation.

# Perform MA normalization and construct bioConds to represent cell lines
# (i.e., individuals).
norm <- normalize(H3K27Ac, 4, 9)
norm <- normalize(norm, 5:6, 10:11)
norm <- normalize(norm, 7:8, 12:13)
conds <- list(GM12890 = bioCond(norm[4], norm[9], name = "GM12890"),
              GM12891 = bioCond(norm[5:6], norm[10:11], name = "GM12891"),
              GM12892 = bioCond(norm[7:8], norm[12:13], name = "GM12892"))
autosome <- !(H3K27Ac$chrom \%in\% c("chrX", "chrY"))
conds <- normBioCond(conds, common.peak.regions = autosome)

# Fit a mean-variance curve.
conds <- fitMeanVarCurve(conds, method = "parametric", occupy.only = TRUE)
plotMeanVarCurve(conds, subset = "occupied")

# Apply a variance-stabilizing transformation.
vst_conds <- list(GM12890 = vstBioCond(conds$GM12890))
vst.func <- attr(vst_conds$GM12890, "vst.func")
temp <- matrix(vst.func(as.numeric(conds$GM12891$norm.signal)),
               nrow = nrow(norm))
vst_conds$GM12891 <- bioCond(temp, norm[10:11], name = "GM12891")
temp <- matrix(vst.func(as.numeric(conds$GM12892$norm.signal)),
               nrow = nrow(norm))
vst_conds$GM12892 <- bioCond(temp, norm[12:13], name = "GM12892")

# Associate a constant function with the resulting bioConds as their
# mean-variance curve.
vst_conds <- setMeanVarCurve(vst_conds, function(x) rep_len(1, length(x)),
                             occupy.only = TRUE, method = "constant prior")
plotMeanVarCurve(vst_conds, subset = "occupied")

# Make a comparison between GM12891 and GM12892.
res1 <- diffTest(conds$GM12891, conds$GM12892)
res2 <- diffTest(vst_conds$GM12891, vst_conds$GM12892)

# Examine the consistency of analysis results between using ordinary and
# VSTed signal intensities. Here we map p-values together with observed
# directions of signal changes to the standard normal distribution.
z1 <- qnorm(res1$pval / 2)
z1[res1$Mval > 0] <- -z1[res1$Mval > 0]
z2 <- qnorm(res2$pval / 2)
z2[res2$Mval > 0] <- -z2[res2$Mval > 0]
plot(z1, z2, xlab = "Ordinary", ylab = "VSTed")
abline(a = 0, b = 1, lwd = 2, lty = 5, col = "red")
cor(z1, z2)
cor(z1, z2, method = "sp")

# Simultaneously compare GM12890, GM12891 and GM12892 cell lines.
res1 <- aovBioCond(conds)
res2 <- aovBioCond(vst_conds)

# Examine the consistency of analysis results between using ordinary and
# VSTed signal intensities by mapping p-values to the standard normal
# distribution.
z1 <- qnorm(res1$pval, lower.tail = FALSE)
z1[z1 == Inf] <- 39
z2 <- qnorm(res2$pval, lower.tail = FALSE)
z2[z2 == Inf] <- 39
plot(z1, z2, xlab = "Ordinary", ylab = "VSTed")
abline(a = 0, b = 1, lwd = 2, lty = 5, col = "red")
cor(z1, z2)
cor(z1, z2, method = "sp")
}
\references{
Smyth, G.K., \emph{Linear models and empirical bayes methods for
assessing differential expression in microarray experiments}. Stat Appl
Genet Mol Biol, 2004. \strong{3}: p. Article3.

Law, C.W., et al., \emph{voom: Precision weights unlock linear model
analysis tools for RNA-seq read counts}. Genome Biol, 2014.
\strong{15}(2): p. R29.
}
\seealso{
\code{\link{bioCond}} for creating a \code{bioCond} object from a
    set of ChIP-seq samples; \code{\link{fitMeanVarCurve}} for fitting a
    mean-variance curve for a set of \code{bioCond} objects;
    \code{\link{estimateVarRatio}} for estimating the relative variance
    ratio factors of a set of \code{bioCond}s; \code{\link{varRatio}} for a
    formal description of variance ratio factor;
    \code{\link{estimatePriorDf}} for estimating the number of prior degrees
    of freedom and the corresponding variance ratio factors.
}
```
