## Supplementary Software for "MAnorm2 for quantitatively comparing groups of ChIP-seq samples": setPriorDf.Rd

```
% Generated by roxygen2: do not edit by hand
% Please edit documentation in R/meanVarCurve.R
\name{setPriorDf}
\alias{setPriorDf}
\title{Set the Number of Prior Degrees of Freedom of Mean-Variance Curves}
\usage{
setPriorDf(conds, d0, occupy.only = TRUE, no.rep.rv = NULL, .call = TRUE)
}
\arguments{
\item{conds}{A list of \code{\link{bioCond}} objects, of which each has a
\code{fit.info} field describing its mean-variance curve (see also
\code{\link{fitMeanVarCurve}}).}

\item{d0}{A non-negative real specifying the number of prior degrees of
freedom. \code{Inf} is allowed.}

\item{occupy.only}{A logical scalar. If it is \code{TRUE} (default), only
occupied intervals are used to adjust the variance ratio factors.
Otherwise, all intervals are used.}

\item{no.rep.rv}{A positive real specifying the variance ratio factor of
those \code{bioCond}s without replicate samples, if any. By default,
it's set to be the geometric mean of variance ratio factors of the other
\code{bioCond}s.}

\item{.call}{Never care about this argument.}
}
\value{
\code{setPriorDf} returns the argument list of
    \code{\link{bioCond}} objects, with the specified
    number of prior degrees of
    freedom substituted for the \code{"df.prior"} component of each of them.
    Besides, their \code{"ratio.var"} components have been adjusted
    accordingly, and an attribute named \code{"no.rep.rv"} is added to the
    list if it's ever been used as the variance ratio factor of the
    \code{bioCond}s without replicate samples.

    To be noted, if the specified number of prior degrees of freedom is 0,
    \code{setPriorDf} won't adjust the existing variance ratio factors.
}
\description{
Given a set of \code{\link{bioCond}} objects of which each has been
associated with a mean-variance curve, \code{setPriorDf} assigns a
common number of prior degrees of freedom to all the \code{bioCond}s
and accordingly adjusts their variance ratio factors.
}
\details{
The specific behavior of this function is pretty much the same as
\code{\link{estimatePriorDf}}, except that
the number of prior degrees of freedom is
directly specified by users rather than estimated based on the observed
data. Refer to \code{\link{estimatePriorDf}} for more information.
}
\examples{
data(H3K27Ac, package = "MAnorm2")
attr(H3K27Ac, "metaInfo")

## Fit a mean-variance curve for the GM12892 cell line (i.e., individual)
## and set the number of prior degrees of freedom of the curve to Inf.

# Perform the MA normalization and construct a bioCond to represent GM12892.
norm <- normalize(H3K27Ac, 7:8, 12:13)
GM12892 <- bioCond(norm[7:8], norm[12:13], name = "GM12892")

# Variations in ChIP-seq signals across biological replicates of a cell line
# are generally of a low level, and typically their relationship with the
# mean signal intensities could be well modeled by the presumed parametric
# form.
GM12892 <- fitMeanVarCurve(list(GM12892), method = "parametric",
                           occupy.only = TRUE, init.coef = c(0.1, 10))[[1]]

# In the vast majority of cases for modeling biological replicates of cell
# lines, the associated variance structure is so regular that variances of
# individual genomic intervals could be reliably estimated by fully
# depending on the mean-variance curve.
GM12892_2 <- setPriorDf(list(GM12892), Inf, occupy.only = TRUE)[[1]]

# The resulting model makes few differences from the original one, though.
# This is because MAnorm2 will adaptively deduce a large number of prior
# degrees of freedom for the mean-variance curve if the underlying variance
# structure is of high regularity. In practice, we recommend leaving the
# specification of prior df to the estimation method implemented in MAnorm2
# all the time.
summary(GM12892)
summary(GM12892_2)
}
\seealso{
\code{\link{bioCond}} for creating a \code{bioCond} object;
    \code{\link{fitMeanVarCurve}} for fitting a mean-variance curve and
    using a \code{fit.info} field to characterize it;
    \code{\link{estimatePriorDf}} for estimating the number of
    prior degrees of
    freedom and adjusting the variance ratio factors of a set of
    \code{bioCond}s; \code{\link[=diffTest.bioCond]{diffTest}} for calling
    differential intervals between two \code{bioCond} objects.
}
```
