## Supplementary Software for "MAnorm2 for quantitatively comparing groups of ChIP-seq samples": varRatio.Rd

```
% Generated by roxygen2: do not edit by hand
% Please edit documentation in R/fitMeanVarCurve.R
\name{varRatio}
\alias{varRatio}
\title{Compare Variance Ratio Factors of Two \code{bioCond} Objects}
\usage{
varRatio(cond1, cond2, invariant = NULL)
}
\arguments{
\item{cond1, cond2}{Two \code{\link{bioCond}} objects.}

\item{invariant}{An optional non-negative real specifying the upper bound
of difference in mean signal intensity for a genomic interval to be
treated as invariant between \code{cond1} and \code{cond2}. By default,
intervals occupied by both conditions are treated as invariant.}
}
\value{
The estimated ratio of the variance ratio factor of \code{cond2} to
    that of \code{cond1}. Note that the function returns \code{NA} if there
    are not sufficient invariant intervals for estimating it.
}
\description{
Given two \code{\link{bioCond}} objects, \code{varRatio} robustly estimates
the ratio between their variance ratio factors, assuming they are
associated with the same mean-variance curve and using the genomic intervals
expected to have invariant signal intensities across the two biological
conditions (see "Details").
}
\details{
MAnorm2 models ChIP-seq samples as grouped by biological conditions. It
constructs a \code{\link{bioCond}} object to represent each biological
condition, which contains a set of ChIP-seq samples belonging to the
condition.

Given multiple \code{bioCond} objects, MAnorm2 could fit a single curve to
model the mean-variance dependence across genomic intervals.
Each genomic interval in
each \code{bioCond} object that contains replicate samples serves as an
observation for the fitting process.

To account for the global difference in variation level of signal
intensities between two conditions, MAnorm2 involves a "variance ratio
factor" for each condition. Specifically, given two \code{bioCond}
objects associated with the same mean-variance curve
(say condition 1 and 2), we have
\deqn{cov(Xi,1 | vi) = (r1 * vi) * Si,1}
and
\deqn{cov(Xi,2 | vi) = (r2 * vi) * Si,2}
for any genomic interval \eqn{i} that is \emph{not}
differentially represented between the two conditions. Here, \eqn{Xi,j}
is the vector of signal intensities of interval \eqn{i}
in condition \eqn{j},
\eqn{rj} is the variance ratio factor (a scalar) of condition \eqn{j},
\eqn{vi} is the unscaled variance (a scalar) of signal intensities in
interval \eqn{i}, and \eqn{Si,j} is the structure matrix of interval \eqn{i}
in condition \eqn{j} (see \code{\link{bioCond}} and \code{\link{setWeight}}
for a detailed description of structure matrix).

Under this formulation, \code{varRatio} estimates the ratio of the
variance ratio factor of \code{cond2} to that of \code{cond1}, using the
intervals with invariant signal intensities across the two conditions. The
argument \code{invariant} controls the set of such intervals.
By default, intervals
occupied by both conditions constitute the set. Alternatively, giving
\code{invariant} a non-negative value
specifies these intervals to be invariant
that have a difference in average signal intensity between the two
conditions less than or equal to the value.

In most cases, you don't need to call this function directly. It's typically
used by \code{\link{fitMeanVarCurve}} for fitting a mean-variance trend on a
set of \code{bioCond} objects.
}
\examples{
data(H3K27Ac, package = "MAnorm2")
attr(H3K27Ac, "metaInfo")

## Compare variance ratio factor between cell lines.

# Perform the MA normalization and construct bioConds to represent cell
# lines.
norm <- normalize(H3K27Ac, 4, 9)
norm <- normalize(norm, 5:6, 10:11)
norm <- normalize(norm, 7:8, 12:13)
conds <- list(GM12890 = bioCond(norm[4], norm[9], name = "GM12890"),
              GM12891 = bioCond(norm[5:6], norm[10:11], name = "GM12891"),
              GM12892 = bioCond(norm[7:8], norm[12:13], name = "GM12892"))
autosome <- !(H3K27Ac$chrom \%in\% c("chrX", "chrY"))
conds <- normBioCond(conds, common.peak.regions = autosome)

# Compare the variance ratio factor of GM12892 to that of GM12891.
varRatio(conds$GM12891, conds$GM12892)

# Such a comparison is only possible when both bioConds have replicate
# samples.
varRatio(conds$GM12891, conds$GM12890)
}
\seealso{
\code{\link{bioCond}} for creating a \code{bioCond} object;
    \code{\link{setWeight}} for a detailed description of structure matrix;
    \code{\link{fitMeanVarCurve}} for fitting a mean-variance curve given a
    set of \code{bioCond} objects.
}
```
