## Supplementary Software for "MAnorm2 for quantitatively comparing groups of ChIP-seq samples": vstBioCond.Rd

```
% Generated by roxygen2: do not edit by hand
% Please edit documentation in R/VST.R
\name{vstBioCond}
\alias{vstBioCond}
\title{Apply a Variance-Stabilizing Transformation to a \code{bioCond}}
\usage{
vstBioCond(x, min.var = 0, integrate.func = integrate, ...)
}
\arguments{
\item{x}{A \code{\link{bioCond}} object with which a mean-variance curve
has been associated (see also \code{\link{fitMeanVarCurve}}).}

\item{min.var}{Lower bound of variances read from the mean-variance
curve. Any variance read from the curve less than \code{min.var} will be
adjusted to this value. It's primarily used for safely reading positive
values from the curve and taking into account the practical significance
of a signal variation.}

\item{integrate.func}{A function for quadrature of functions of one
variable. Any function passed to this argument must mimic the behavior
of \code{\link[stats]{integrate}} (the default argument). See "Details".}

\item{...}{Additional arguments to \code{integrate.func}.}
}
\value{
\code{vstBioCond} returns a \code{\link{bioCond}} object with an
    extra attribute named \code{"vst.func"}, which represents the VST
    applied to \code{x}. Signal intensities contained in the returned
    \code{bioCond} are obtained by applying the VST to the signal
    intensities in \code{x}.

    The returned \code{bioCond} has the same biological condition name and
    occupancy states of genomic intervals as \code{x}. Besides, the
    structure matrix of each interval
    in the returned \code{bioCond} inherits
    from \code{x} as well, since performing the designed VST approximately
    retains the original structure matrices (see "Details").

    The \code{vst.func} attribute is a function that accepts a vector of
    signal intensities and returns the VSTed signals. To be noted,
    \code{vst.func} has been scaled so that the resulting transformed
    signals in the returned \code{bioCond} have a similar numerical range
    and variation level to the signal intensities in \code{x}.
    More specifically, the \code{sample.mean} and \code{sample.var} fields
    of the returned \code{bioCond} have the same arithmetic mean and
    geometric mean as \code{x$sample.mean} and \code{x$sample.var},
    respectively. See \code{\link{bioCond}} for a detailed description
    of these fields.

    Note also that, in principle, applying the \code{vst.func} to any
    \code{bioCond} object that is associated with the same mean-variance
    curve as is \code{x} (i.e., has the same \code{mvcID} as that of
    \code{x}; see also \code{\link{fitMeanVarCurve}}) effectively stabilizes
    the variances of its signal intensities across genomic intervals.
    For future reference, the \code{vst.func} itself has an
    attribute named \code{"mvcID"} recording the \code{mvcID} of \code{x}.
}
\description{
Given a \code{\link{bioCond}} object with which a mean-variance curve is
associated, \code{vstBioCond} deduces a variance-stabilizing transformation
(VST) based on the curve, and applies it to the signal intensities of
samples contained in the \code{bioCond}, so that variances of individual
genomic intervals are comparable between each other.
}
\details{
\code{vstBioCond} deduces the VST by applying the standard delta method to
the mean-variance curve associated with the \code{\link{bioCond}} object. To
be noted, applying the VST to the \code{bioCond} retains its structure
matrices. More specifically, the transformed signal intensities of each
genomic interval will have a covariance matrix
approximately proportional to its
structure matrix in the \code{bioCond}. See \code{\link{setWeight}} for a
detailed description of structure matrix.

Technically, applying the VST requires the quadrature of a one-variable
function, which in \code{vstBioCond} is achieved numerically. One can
specify the numerical integration routine used by \code{vstBioCond} via the
argument \code{integrate.func}, as long as the provided function mimics the
behavior of \code{\link[stats]{integrate}}. Specifically, supposing the
first three arguments to the function are \code{f}, \code{a} and \code{b},
then \code{ret$value} should be the integral of \code{f} from \code{a} to
\code{b}, where \code{ret} is the object returned from the function. See
\code{\link[stats]{integrate}} for details.

One of the applications of applying a VST to a \code{bioCond} is for
clustering the samples contained in it. Since variances of transformed
signals are comparable across genomic intervals,
performing a clustering analysis
on the transformed data is expected to give more reliable results than those
from the original signals. Notably, to apply a clustering analysis to the
VSTed signals, one typically passes the returned object from
\code{vstBioCond} to \code{\link{distBioCond}} setting the \code{method}
argument to \code{"none"}, by which you can get a \code{\link[stats]{dist}}
object recording the distance between each pair of samples of the
\code{bioCond}. This procedure is specifically designed to handle VSTed
\code{bioCond}s and has considered the possibility that different genomic
intervals may be associated with different structure matrices (see
\code{\link{distBioCond}} for details). The resulting
\code{\link[stats]{dist}} object can then be passed to
\code{\link[stats]{hclust}} to perform a hierarchical clustering (see
also "Examples").

From this perspective, \code{vstBioCond} could also be used to cluster a set
of \code{bioCond} objects, by first combining them into a single
\code{bioCond} and fitting a mean-variance curve for it (see "Examples"
below and also \code{\link{cmbBioCond}}).
}
\examples{
data(H3K27Ac, package = "MAnorm2")
attr(H3K27Ac, "metaInfo")

## Cluster a set of ChIP-seq samples from different cell lines (i.e.,
## individuals).

# Perform MA normalization and construct a bioCond.
norm <- normalize(H3K27Ac, 4:8, 9:13)
cond <- bioCond(norm[4:8], norm[9:13], name = "all")

# Fit a mean-variance curve.
cond <- fitMeanVarCurve(list(cond), method = "local",
                        occupy.only = FALSE)[[1]]
plotMeanVarCurve(list(cond), subset = "all")

# Apply a variance-stabilizing transformation and associate a constant
# function with the resulting bioCond as its mean-variance curve.
vst_cond <- vstBioCond(cond)
vst_cond <- setMeanVarCurve(list(vst_cond), function(x)
                            rep_len(1, length(x)), occupy.only = FALSE,
                            method = "constant prior")[[1]]
plotMeanVarCurve(list(vst_cond), subset = "all")

# Measure the distance between each pair of samples and accordingly perform
# a hierarchical clustering. Note that biological replicates of each cell
# line are clustered together.
d1 <- distBioCond(vst_cond, method = "none")
plot(hclust(d1, method = "average"), hang = -1)

# Measure the distances using only hypervariable genomic intervals. Note the
# change of scale of the distances.
res <- varTestBioCond(vst_cond)
f <- res$fold.change > 1 & res$pval < 0.05
d2 <- distBioCond(vst_cond, subset = f, method = "none")
plot(hclust(d2, method = "average"), hang = -1)

## Cluster a set of individuals.

# Perform MA normalization and construct bioConds to represent individuals.
norm <- normalize(H3K27Ac, 4, 9)
norm <- normalize(norm, 5:6, 10:11)
norm <- normalize(norm, 7:8, 12:13)
conds <- list(GM12890 = bioCond(norm[4], norm[9], name = "GM12890"),
              GM12891 = bioCond(norm[5:6], norm[10:11], name = "GM12891"),
              GM12892 = bioCond(norm[7:8], norm[12:13], name = "GM12892"))
conds <- normBioCond(conds)

# Group the individuals into a single bioCond and fit a mean-variance curve
# for it.
cond <- cmbBioCond(conds, name = "all")
cond <- fitMeanVarCurve(list(cond), method = "local",
                        occupy.only = FALSE)[[1]]
plotMeanVarCurve(list(cond), subset = "all")

# Apply a variance-stabilizing transformation and associate a constant
# function with the resulting bioCond as its mean-variance curve.
vst_cond <- vstBioCond(cond)
vst_cond <- setMeanVarCurve(list(vst_cond), function(x)
                            rep_len(1, length(x)), occupy.only = FALSE,
                            method = "constant prior")[[1]]
plotMeanVarCurve(list(vst_cond), subset = "all")

# Measure the distance between each pair of individuals and accordingly
# perform a hierarchical clustering. Note that GM12891 and GM12892 are
# actually a couple and they are clustered together.
d1 <- distBioCond(vst_cond, method = "none")
plot(hclust(d1, method = "average"), hang = -1)

# Measure the distances using only hypervariable genomic intervals. Note the
# change of scale of the distances.
res <- varTestBioCond(vst_cond)
f <- res$fold.change > 1 & res$pval < 0.05
d2 <- distBioCond(vst_cond, subset = f, method = "none")
plot(hclust(d2, method = "average"), hang = -1)

## Perform differential analysis on bioConds that have gone through a
## variance-stabilizing transformation.

# Perform MA normalization and construct bioConds to represent cell lines
# (i.e., individuals).
norm <- normalize(H3K27Ac, 4, 9)
norm <- normalize(norm, 5:6, 10:11)
norm <- normalize(norm, 7:8, 12:13)
conds <- list(GM12890 = bioCond(norm[4], norm[9], name = "GM12890"),
              GM12891 = bioCond(norm[5:6], norm[10:11], name = "GM12891"),
              GM12892 = bioCond(norm[7:8], norm[12:13], name = "GM12892"))
autosome <- !(H3K27Ac$chrom \%in\% c("chrX", "chrY"))
conds <- normBioCond(conds, common.peak.regions = autosome)

# Fit a mean-variance curve.
conds <- fitMeanVarCurve(conds, method = "parametric", occupy.only = TRUE)
plotMeanVarCurve(conds, subset = "occupied")

# Apply a variance-stabilizing transformation.
vst_conds <- list(GM12890 = vstBioCond(conds$GM12890))
vst.func <- attr(vst_conds$GM12890, "vst.func")
temp <- matrix(vst.func(as.numeric(conds$GM12891$norm.signal)),
               nrow = nrow(norm))
vst_conds$GM12891 <- bioCond(temp, norm[10:11], name = "GM12891")
temp <- matrix(vst.func(as.numeric(conds$GM12892$norm.signal)),
               nrow = nrow(norm))
vst_conds$GM12892 <- bioCond(temp, norm[12:13], name = "GM12892")

# Associate a constant function with the resulting bioConds as their
# mean-variance curve.
vst_conds <- setMeanVarCurve(vst_conds, function(x) rep_len(1, length(x)),
                             occupy.only = TRUE, method = "constant prior")
plotMeanVarCurve(vst_conds, subset = "occupied")

# Make a comparison between GM12891 and GM12892.
res1 <- diffTest(conds$GM12891, conds$GM12892)
res2 <- diffTest(vst_conds$GM12891, vst_conds$GM12892)

# Examine the consistency of analysis results between using ordinary and
# VSTed signal intensities. Here we map p-values together with observed
# directions of signal changes to the standard normal distribution.
z1 <- qnorm(res1$pval / 2)
z1[res1$Mval > 0] <- -z1[res1$Mval > 0]
z2 <- qnorm(res2$pval / 2)
z2[res2$Mval > 0] <- -z2[res2$Mval > 0]
plot(z1, z2, xlab = "Ordinary", ylab = "VSTed")
abline(a = 0, b = 1, lwd = 2, lty = 5, col = "red")
cor(z1, z2)
cor(z1, z2, method = "sp")

# Simultaneously compare GM12890, GM12891 and GM12892 cell lines.
res1 <- aovBioCond(conds)
res2 <- aovBioCond(vst_conds)

# Examine the consistency of analysis results between using ordinary and
# VSTed signal intensities by mapping p-values to the standard normal
# distribution.
z1 <- qnorm(res1$pval, lower.tail = FALSE)
z1[z1 == Inf] <- 39
z2 <- qnorm(res2$pval, lower.tail = FALSE)
z2[z2 == Inf] <- 39
plot(z1, z2, xlab = "Ordinary", ylab = "VSTed")
abline(a = 0, b = 1, lwd = 2, lty = 5, col = "red")
cor(z1, z2)
cor(z1, z2, method = "sp")
}
\seealso{
\code{\link{bioCond}} for creating a \code{bioCond} object;
    \code{\link{fitMeanVarCurve}} for fitting a mean-variance curve;
    \code{\link[stats]{integrate}} for a numerical integration routine;
    \code{\link{setWeight}} for a detailed description of structure matrix;
    \code{\link{cmbBioCond}} for combining a set of \code{bioCond} objects
    into a single one; \code{\link{distBioCond}} for robustly measuring the
    distances between samples in a \code{bioCond};
    \code{\link[stats]{hclust}} for performing a hierarchical clustering on
    a \code{\link[stats]{dist}} object.
}
```
