## Supplementary Software for "MAnorm2 for quantitatively comparing groups of ChIP-seq samples": NAMESPACE

```
# Generated by roxygen2: do not edit by hand

S3method(MAplot,bioCond)
S3method(MAplot,default)
S3method(MAplot,diffBioCond)
S3method(diffTest,bioCond)
S3method(plot,aovBioCond)
S3method(plot,matrix)
S3method(plot,varTestBioCond)
S3method(print,bioCond)
S3method(print,summaryBioCond)
S3method(summary,bioCond)
export(MAplot)
export(MAplot.bioCond)
export(MAplot.default)
export(MAplot.diffBioCond)
export(aovBioCond)
export(bioCond)
export(cmbBioCond)
export(diffTest)
export(diffTest.bioCond)
export(distBioCond)
export(estimatePriorDf)
export(estimateSizeFactors)
export(estimateVarRatio)
export(extendMeanVarCurve)
export(fitMeanVarCurve)
export(inv.trigamma)
export(isSymPosDef)
export(normBioCond)
export(normBioCondBySizeFactors)
export(normalize)
export(normalizeBySizeFactors)
export(plot.aovBioCond)
export(plot.matrix)
export(plot.varTestBioCond)
export(plotMeanVarCurve)
export(print.bioCond)
export(print.summaryBioCond)
export(setMeanVarCurve)
export(setPriorDf)
export(setWeight)
export(summary.bioCond)
export(varRatio)
export(varTestBioCond)
export(vstBioCond)
importFrom(graphics,legend)
importFrom(graphics,plot)
importFrom(methods,is)
importFrom(scales,alpha)
importFrom(stats,Gamma)
importFrom(stats,as.dist)
importFrom(stats,coefficients)
importFrom(stats,glm)
importFrom(stats,integrate)
importFrom(stats,median)
importFrom(stats,p.adjust)
importFrom(stats,pf)
importFrom(stats,predict)
importFrom(stats,pt)
importFrom(stats,qf)
importFrom(stats,var)
```
