## Supplementary Software for "MAnorm2 for quantitatively comparing groups of ChIP-seq samples": bioCond.R

```
# Functions in this file are for creating objects to represent biological
# conditions that group ChIP-seq samples and performing certain operations
# on these objects.
#
# Functions operating on these objects (i.e., bioCond objects) generally
# consider them to have a fixed set of fields, and may modify some of the
# fields directly on the input bioConds and return them afterwards. To retain
# the data consistency between fields, new tools are better to avoid inheriting
# from "bioCond" class or adding new fields.
#
# The complete set of fields of a bioCond is defined to be those created by the
# bioCond function plus the fit.info field added, for example, by the
# fitMeanVarCurve function.
#
# Last update: 2019-07-09


#' Deduce the Sample Mean Signal Intensity
#'
#' Given a matrix of normalized signal intensities and the inverse of the
#' corresponding structure matrices, \code{intervalMeans} returns the sample
#' mean signal intensity of each genomic interval.
#'
#' @param x A matrix of normalized signal intensities, where each row
#'     represents an interval and each column a sample.
#' @param inv.strMatrix A list of inversed structure matrices corresponding
#'     to the intervals. Elements of it are recycled if necessary.
#' @return A numeric vector of the sample mean signal intensities.
#' @seealso \code{\link{bioCond}} for creating an R object representing a
#'     biological condition, and \code{\link{setWeight}} for modifying the
#'     structure matrices of such an object.
intervalMeans <- function(x, inv.strMatrix) {
    coef <- lapply(inv.strMatrix, function(m) {
        y <- colSums(m)
        y / sum(y)
    })
    n <- length(inv.strMatrix)
    index <- rep_len(1:n, length.out = nrow(x))
    vapply(1:nrow(x), function(i) {
        sum(x[i, ] * coef[[index[i]]])
    }, numeric(1))
}


#' Sample Variance of Replicated Signal Intensities
#'
#' Given a matrix of normalized signal intensities and the inverse of the
#' corresponding structure matrices, \code{intervalVars} returns the sample
#' variance of signal intensities of each genomic interval.
#'
#' @inheritParams intervalMeans
#' @return A numeric vector of the sample variances.
#' @seealso \code{\link{bioCond}} for creating an R object representing a
#'     biological condition, and \code{\link{setWeight}} for modifying the
#'     structure matrices of such an object.
#' @note For the \eqn{i}th interval, \eqn{ti * Si} is the covariance matrix
#'     of the signal intensities of the interval, where \eqn{ti} is a scalar
#'     quantifying the variation level of these signal intensities (under this
#'     biological condition), and \eqn{Si} is the interval's structure
#'     matrix (under this biological condition). \code{intervalVars} returns
#'     exactly the sample estimate of each \eqn{ti}.
intervalVars <- function(x, inv.strMatrix) {
    coef <- lapply(inv.strMatrix, function(m) {
        y <- matrix(colSums(m), nrow = 1)
        m - (t(y) %*% y) / sum(y)
    })
    n <- length(inv.strMatrix)
    index <- rep_len(1:n, length.out = nrow(x))
    vapply(1:nrow(x), function(i) {
        y <- x[i, , drop = FALSE]
        (y %*% coef[[index[i]]] %*% t(y))[1, 1]
    }, numeric(1)) / (ncol(x) - 1)
}


#' Set the Weights of Signal Intensities Contained in a \code{bioCond}
#'
#' \code{setWeight} modifies the relative precisions of signal intensities
#' stored in a \code{\link{bioCond}} object. One typically uses this function
#' in the form of \code{x <- setWeight(x, weight)}, where \code{x} is a
#' \code{bioCond} object and \code{weight} is a matrix of positive weights.
#'
#' For each genomic interval in a \code{\link{bioCond}} object, MAnorm2 models
#' the signal intensities of it as having a common mean and a covariance
#' matrix proportional to the interval's structure matrix. Put it formally,
#' \eqn{cov(Xi | ti) = ti * Si}, where \eqn{Xi} is
#' the vector of signal intensities of the \eqn{i}th interval, \eqn{ti} is a
#' positive scalar quantifying the variation level of this interval and
#' \eqn{Si} is a symmetric matrix denoting the interval's structure matrix.
#'
#' Naturally, assuming there are no correlations between ChIP-seq samples,
#' each \eqn{Si} is a diagonal matrix, with its diagonal elements being the
#' reciprocal of the corresponding weights.
#'
#' The structure matrices will be used to derive the sample mean and sample
#' variance (i.e., estimate of \eqn{ti}) of signal intensities of each
#' interval, using the GLS (generalized least squares) estimation. See also
#' \code{\link{fitMeanVarCurve}} for modeling their relationship across
#' intervals.
#'
#' @param x A \code{\link{bioCond}} object.
#' @param weight A matrix or data frame specifying the relative precisions of
#'     signal intensities contained in \code{x}. Must have the same number of
#'     columns as \code{x$norm.signal}. A vector is interpreted as a matrix
#'     having a single row. Note that rows of \code{weight} are recycled if
#'     necessary. By default, the same weight is assigned to each measurement
#'     in \code{x$norm.signal}.
#' @param strMatrix An optional list of symmetric matrices specifying directly
#'     the structure matrix of each genomic interval. Elements of it are
#'     recycled if necessary.
#'     This argument, if set, overrides the \code{weight}
#'     argument. See "Details" for more information about structure matrix.
#' @return A \code{\link{bioCond}} object with an updated \code{strMatrix}
#'     field. To be noted, information about the mean-variance dependence of
#'     the original \code{bioCond} object, if any, will be removed in the
#'     returned \code{bioCond}. You can re-fit it by, for example, calling
#'     \code{\link{fitMeanVarCurve}}.
#' @seealso \code{\link{bioCond}} for creating a \code{bioCond} object based on
#'     normalized signal intensities; \code{\link{fitMeanVarCurve}} for fitting
#'     the mean-variance trend across genomic intervals.
#' @section Warning: Do not directly modify the \code{strMatrix} field in a
#'     \code{\link{bioCond}} object. Instead, use this function.
#' @export
#' @examples
#' data(H3K27Ac, package = "MAnorm2")
#' attr(H3K27Ac, "metaInfo")
#'
#' ## Set the weights of replicate ChIP-seq samples in a bioCond.
#'
#' # Construct a bioCond object for the GM12891 cell line. By default, all the
#' # ChIP-seq samples belonging to the bioCond have the same weight for
#' # estimating the mean signal intensities of genomic intervals in the cell
#' # line.
#' norm <- normalize(H3K27Ac, 5:6, 10:11)
#' GM12891 <- bioCond(norm[5:6], norm[10:11], name = "GM12891")
#'
#' # Now we set the weight of the 2nd sample to half of the 1st one.
#' GM12891_2 <- setWeight(GM12891, weight = c(1, 0.5))
#'
#' # Equivalently, you can achieve the same effect by setting the strMatrix
#' # parameter.
#' GM12891_3 <- setWeight(GM12891, strMatrix = list(diag(c(1, 2))))
setWeight <- function(x, weight = NULL, strMatrix = NULL) {
    if (!is(x, "bioCond")) stop("x must be a \"bioCond\" object")
    m <- ncol(x$norm.signal)
    n <- nrow(x$norm.signal)

    if (is.null(strMatrix)) {
        if (is.null(weight)) {
            weight <- matrix(1, nrow = 1, ncol = m)
        } else {
            if (is.data.frame(weight)) weight <- as.matrix(weight)
            if (!is.matrix(weight)) weight <- matrix(as.numeric(weight), nrow = 1)
            if (any(weight <= 0)) stop("weight must consist of positive values")
            if (any(is.infinite(weight))) stop("Inf is not allowed to be a weight")
            if (ncol(weight) != m) {
                stop("weight must have the same number of columns as that of ChIP-seq samples")
            }
            if (nrow(weight) == 0) stop("weight must contain at least one row")
        }
        if (nrow(weight) > n) weight <- weight[1:n, , drop = FALSE]
        strMatrix <- lapply(1:nrow(weight), function(i) {
            y <- diag(m)
            diag(y) <- 1 / weight[i, ]
            y
        })
    } else {
        if (!is(strMatrix, "list")) stop("strMatrix must be a list")
        if (length(strMatrix) == 0) stop("strMatrix mustn't be empty")
        if (length(strMatrix) > n) strMatrix <- strMatrix[1:n]
        for (i in 1:length(strMatrix)) {
            strMatrix[[i]] <- as.matrix(strMatrix[[i]])
            if (nrow(strMatrix[[i]]) != m || ncol(strMatrix[[i]]) != m) {
                stop(
"Each matrix in strMatrix must have a number of rows/columns equal to the number of ChIP-seq samples")
            }
            if (!isSymPosDef(strMatrix[[i]])) {
                stop("Each matrix in strMatrix must be symmetric and positive definite")
            }
        }
    }

    inv.strMatrix <- lapply(strMatrix, solve)
    x$strMatrix <- strMatrix
    x$inv.strMatrix <- inv.strMatrix
    x$scale.var <- 1 / rep_len(vapply(inv.strMatrix, sum, numeric(1)), length.out = n)
    x$sample.mean <- intervalMeans(x$norm.signal, inv.strMatrix)
    x$sample.var <- intervalVars(x$norm.signal, inv.strMatrix)
    # Remove the potential fit information
    if ("fit.info" %in% names(x)) x$fit.info <- NULL
    x
}


#' Create a \code{bioCond} Object to Group ChIP-seq Samples
#'
#' \code{bioCond} creates an object which represents a biological condition,
#' given a set of ChIP-seq samples belonging to the condition. Such objects,
#' once created, can be supplied to \code{\link{fitMeanVarCurve}} to fit the
#' mean-variance trend, and subsequently to
#' \code{\link[=diffTest.bioCond]{diffTest}} for calling differential
#' ChIP-seq signals between two conditions.
#'
#' To call this function, one typically needs to first perform an MA
#' normalization on raw read counts of ChIP-seq samples by using
#' \code{\link{normalize}}.
#'
#' The function will assign an indicator to each genomic interval (stored in
#' the \code{occupancy} field of the returned object; see also "Value"),
#' marking if the interval is occupied by this biological condition.
#' The argument \code{occupy.num} controls the minimum number of samples that
#' occupy an interval required for the interval to be determined as occupied by
#' the condition. Notably, the occupancy states of genomic intervals may matter
#' when fitting a mean-variance curve, as one may choose to use only the
#' occupied intervals to fit the curve (see also
#' \code{\link{fitMeanVarCurve}}).
#'
#' For signal intensities of each genomic interval, \code{weight} specifies
#' their relative precisions corresponding to different ChIP-seq samples in
#' \code{norm.signal}. Intrinsically, the weights will be used to construct the
#' structure matrices of the created \code{bioCond}. Alternatively, one
#' can specify \code{strMatrix} directly when calling the function. To be
#' noted, MAnorm2 uses a structure matrix to model the relative variances of
#' signal intensities of a genomic interval as well as the correlations among
#' them, by considering them to be associated with a covariance matrix
#' proportional to the structure matrix. See \code{\link{setWeight}} for
#' a detailed description of structure matrix.
#'
#' @param norm.signal A matrix or data frame of normalized signal intensities,
#'     where each row should represent a genomic interval and each column a
#'     sample.
#' @param occupancy A matrix or data frame of logical values with the same
#'     dimension as of \code{norm.signal}, marking the occupancy status of each
#'     interval in each sample. This argument is only used to derive the
#'     occupancy status of each interval in the biological condition.
#'     By default, each interval is
#'     considered to be occupied by each sample.
#' @param occupy.num For each interval, the minimum number of samples occupying
#'     it required for the interval to be considered as occupied by the
#'     biological condition (see also "Details").
#' @param name A character scalar specifying the name of the biological
#'     condition. Used only for demonstration.
#' @param weight A matrix or data frame specifying the relative precisions of
#'     signal intensities in \code{norm.signal}. Must have the same number of
#'     columns as \code{norm.signal}. A vector is interpreted as a matrix
#'     having a single row. Note that rows of \code{weight} are recycled if
#'     necessary. By default, the same weight is assigned to each measurement
#'     in \code{norm.signal}.
#' @param strMatrix An optional list of symmetric matrices specifying directly
#'     the structure matrix of each genomic interval. Elements of it are
#'     recycled if necessary.
#'     This argument, if set, overrides the \code{weight}
#'     argument. See "Details" and \code{\link{setWeight}} for information
#'     about structure matrix.
#' @param meta.info Optional extra information (e.g., genomic coordinates
#'     of intervals). If set, the supplied argument is stored in the
#'     \code{meta.info} field of returned \code{bioCond}, and shall never be
#'     used by other tools in \code{MAnorm2}.
#' @return \code{bioCond} returns an object of \code{\link[base]{class}}
#'     \code{"bioCond"}, representing the biological condition to which the
#'     supplied ChIP-seq samples belong.
#'
#'     In detail, an object of class \code{"bioCond"} is a list containing at
#'     least the following fields:
#'     \describe{
#'         \item{\code{name}}{Name of the biological condition.}
#'         \item{\code{norm.signal}}{A matrix of normalized signal
#'         intensities of ChIP-seq samples belonging to the condition.}
#'         \item{\code{occupancy}}{A logical vector marking the occupancy
#'         status of each genomic interval.}
#'         \item{\code{meta.info}}{The \code{meta.info} argument (only present
#'         when it is supplied).}
#'         \item{\code{strMatrix}}{Structure matrices associated with the
#'         genomic intervals.}
#'         \item{\code{sample.mean}}{A vector of observed mean signal
#'         intensities of genomic intervals.}
#'         \item{\code{sample.var}}{A vector recording the observed variance of
#'         signal intensities of each genomic interval.}
#'     }
#'     Note that the \code{sample.mean} and \code{sample.var} fields
#'     are calculated by applying the
#'     GLS (generalized least squares) estimation to the signal intensities of
#'     each genomic interval, considering them as having
#'     a common mean and a covariance matrix proportional to the corresponding
#'     structure matrix. Specifically, the \code{sample.var} field times the
#'     corresponding structure matrices gives an unbiased estimate of the
#'     covariance matrix associated with each interval (see
#'     \code{\link{setWeight}} for details).
#'
#'     Besides, a \code{fit.info} field will be added to \code{bioCond} objects
#'     once you have fitted a mean-variance curve for them (see
#'     \code{\link{fitMeanVarCurve}} for details).
#'
#'     There are also other fields used internally for fitting the
#'     mean-variance trend and calling differential intervals between
#'     conditions. These fields should never be modified directly.
#' @section Warning: Among all the fields contained in a \code{bioCond} object,
#'     only \code{name} and \code{meta.info} are subject to free modifications;
#'     The \code{strMatrix} field must be modified through
#'     \code{\link{setWeight}}.
#' @seealso \code{\link{normalize}} for performing an MA normalization on
#'     ChIP-seq samples; \code{\link{normalizeBySizeFactors}} for normalizing
#'     ChIP-seq samples based on their size factors; \code{\link{setWeight}}
#'     for modifying the structure matrices of a \code{bioCond} object.
#'
#'     \code{\link{normBioCond}} for performing an MA normalization on
#'     \code{bioCond} objects; \code{\link{normBioCondBySizeFactors}} for
#'     normalizing \code{bioCond} objects based on their size factors;
#'     \code{\link{cmbBioCond}} for combining a set of \code{bioCond}
#'     objects into a single one; \code{\link{MAplot.bioCond}} for creating
#'     an MA plot on two \code{bioCond} objects; \code{\link{summary.bioCond}}
#'     for summarizing a \code{bioCond}.
#'
#'     \code{\link{fitMeanVarCurve}} for modeling
#'     the mean-variance dependence across intervals in \code{bioCond} objects;
#'     \code{\link[=diffTest.bioCond]{diffTest}} for comparing two
#'     \code{bioCond} objects; \code{\link{aovBioCond}} for comparing multiple
#'     \code{bioCond} objects; \code{\link{varTestBioCond}} for calling
#'     hypervariable and invariant intervals across ChIP-seq samples contained
#'     in a \code{bioCond}.
#' @export
#' @examples
#' data(H3K27Ac, package = "MAnorm2")
#' attr(H3K27Ac, "metaInfo")
#'
#' ## Construct a bioCond object for the GM12891 cell line.
#'
#' # Apply MA normalization to the ChIP-seq samples of GM12891.
#' norm <- normalize(H3K27Ac, 5:6, 10:11)
#'
#' # Call the constructor and optionally attach some meta information to the
#' # resulting bioCond, such as the coordinates of genomic intervals.
#' GM12891 <- bioCond(norm[5:6], norm[10:11], name = "GM12891",
#'                    meta.info = norm[1:3])
#'
#' # Alternatively, you may assign different weights to the replicate samples
#' # for estimating the mean signal intensities of genomic intervals in this
#' # cell line. Here the weight of the 2nd replicate is reduced to half the
#' # weight of the 1st one.
#' GM12891_2 <- bioCond(norm[5:6], norm[10:11], name = "GM12891",
#'                      weight = c(1, 0.5))
#'
#' # Equivalently, you can achieve the same effect by setting the strMatrix
#' # parameter.
#' GM12891_3 <- bioCond(norm[5:6], norm[10:11], name = "GM12891",
#'                      strMatrix = list(diag(c(1, 2))))
bioCond <- function(norm.signal, occupancy = NULL, occupy.num = 1, name = "NA",
                    weight = NULL, strMatrix = NULL, meta.info = NULL) {
    norm.signal <- as.matrix(norm.signal)
    if (ncol(norm.signal) == 0) {
        stop("norm.signal must contain at least one column")
    }
    if (nrow(norm.signal) == 0) {
        stop("norm.signal must contain at least one row")
    }
    if (!is.numeric(norm.signal)) {
        stop("norm.signal must consist of numeric values")
    }
    if (any(is.na(norm.signal))) {
        stop("NA's are not allowed in norm.signal")
    }
    if (any(is.infinite(norm.signal))) {
        stop("norm.signal must consist of finite values")
    }

    if (is.null(occupancy)) {
        occupancy <- matrix(TRUE, nrow = nrow(norm.signal), ncol = ncol(norm.signal))
        rownames(occupancy) <- rownames(norm.signal)
    } else {
        occupancy <- as.matrix(occupancy)
        if (nrow(occupancy) != nrow(norm.signal)) {
            stop("occupancy must have the same number of rows as does norm.signal")
        }
    }
    num <- apply(occupancy, 1, function(y){ sum(as.logical(y), na.rm = TRUE) })
    occupy.num <- as.numeric(occupy.num)
    occupy.num <- rep_len(occupy.num, length.out = length(num))
    occupancy <- num >= occupy.num
    name <- as.character(name)[1]
    x <- list(name = name, norm.signal = norm.signal, occupancy = occupancy)
    if (!is.null(meta.info)) x$meta.info <- meta.info
    class(x) <- "bioCond"
    setWeight(x, weight = weight, strMatrix = strMatrix)
}


#' Perform MA Normalization on a Set of \code{bioCond} Objects
#'
#' Given a list of \code{\link{bioCond}} objects, \code{normBioCond} performs
#' an MA normalization on the signal intensities stored in them so that these
#' objects are comparable to each other.
#'
#' Technically, \code{normBioCond} treats each \code{\link{bioCond}} object as
#' a ChIP-seq sample. It extracts the \code{sample.mean} and \code{occupancy}
#' variables stored in each \code{bioCond} to represent its signal intensities
#' and occupancy indicators, respectively. See \code{\link{bioCond}} for a
#' description of the structure of a \code{bioCond} object.
#'
#' Next, MA normalization on these \code{bioCond} objects is performed exactly
#' as described in \code{\link{normalize}}. Specifically, we get a linear
#' transformation for each \code{bioCond} object, which is subsequently applied
#' to each of the ChIP-seq samples contained in it.
#'
#' \code{normBioCond} is an effort to reduce potential biases introduced by the
#' MA normalization process. The idea comes from the principle that the more
#' similar two samples are to each other, the fewer biases are expected to
#' introduce when normalizing them. With this function, instead of performing
#' an overall normalization on all the ChIP-seq samples involved, you may
#' choose to first perform a normalization within each biological condition,
#' and then normalize between the resulting \code{bioCond} objects (see
#' "Examples" below).
#'
#' @param conds A list of \code{\link{bioCond}} objects to be normalized.
#' @param baseline A positive integer or character name indexing the baseline
#'     \code{bioCond} in \code{conds}.
#'     By default, the baseline is automatically selected by estimating the
#'     size factor of each \code{bioCond} (see \code{\link{normalize}} and
#'     \code{\link{estimateSizeFactors}} for details). Note that
#'     \code{normBioCond} treats the signal intensities contained in the
#'     supplied \code{bioCond}s as in the scale of \eqn{log2} read counts,
#'     which is consistent with the default behavior of
#'     \code{\link{normalize}}.
#' @param subset An optional vector specifying the subset of intervals to be
#'     used for estimating size factors and selecting the baseline.
#'     Defaults to the intervals occupied by all the \code{bioCond} objects.
#'     Ignored if \code{baseline} is specified.
#' @param common.peak.regions An optional logical vector specifying the
#'     intervals that could possibly be considered as common peak regions for
#'     each pair of \code{bioCond}
#'     objects. See also \code{\link{normalize}}.
#' @return A list of \code{\link{bioCond}} objects with normalized signal
#'     intensities, corresponding to the argument \code{conds}. To be noted,
#'     information about the mean-variance dependence stored in the original
#'     \code{bioCond} objects, if any, will be removed from the returned
#'     \code{bioCond}s. You can re-fit a mean-variance curve for them by, for
#'     example, calling \code{\link{fitMeanVarCurve}}. Note also that the
#'     original structure matrices are retained for each \code{bioCond} in the
#'     returned list (see \code{\link{setWeight}} for a detailed description
#'     of structure matrix).
#'
#'     Besides, the following attributes are added to the list describing the
#'     MA normalization performed:
#'     \describe{
#'         \item{\code{size.factor}}{Size factors of provided \code{bioCond}
#'         objects. Only present when \code{baseline} is not explicitly
#'         specified by the user.}
#'         \item{\code{baseline}}{Condition name of the \code{bioCond} object
#'         used as the baseline.}
#'         \item{\code{norm.coef}}{A data frame recording the MA normalization
#'         coefficients for each \code{bioCond}.}
#'         \item{\code{MA.cor}}{A real matrix recording the Pearson correlation
#'         coefficient between M & A values calculated from common peak regions
#'         of each pair of \code{bioCond} objects. The upper and lower triangle
#'         of the matrix are deduced from raw and normalized signal
#'         intensities, respectively. Note that M values are always calculated
#'         as the column \code{bioCond} minus the row one.}
#'     }
#' @seealso \code{\link{normalize}} for performing an MA normalization on
#'     ChIP-seq samples; \code{\link{bioCond}} for creating a \code{bioCond}
#'     object; \code{\link{normBioCondBySizeFactors}} for normalizing
#'     \code{bioCond} objects based on their size factors;
#'     \code{\link{cmbBioCond}} for combining a set of \code{bioCond}
#'     objects into a single one; \code{\link{MAplot.bioCond}} for
#'     creating an MA plot on two normalized \code{bioCond} objects;
#'     \code{\link{fitMeanVarCurve}} for modeling the mean-variance dependence
#'     across intervals in \code{bioCond} objects.
#' @export
#' @examples
#' data(H3K27Ac, package = "MAnorm2")
#' attr(H3K27Ac, "metaInfo")
#'
#' ## Apply MA normalization first within each cell line, and then normalize
#' ## across cell lines.
#'
#' # Normalize samples separately for each cell line.
#' norm <- normalize(H3K27Ac, 4, 9)
#' norm <- normalize(norm, 5:6, 10:11)
#' norm <- normalize(norm, 7:8, 12:13)
#'
#' # Construct separately a bioCond object for each cell line, and perform MA
#' # normalization on the resulting bioConds. Genomic intervals in sex
#' # chromosomes are not allowed to be common ones, since the cell lines are
#' # from different genders.
#' conds <- list(GM12890 = bioCond(norm[4], norm[9], name = "GM12890"),
#'               GM12891 = bioCond(norm[5:6], norm[10:11], name = "GM12891"),
#'               GM12892 = bioCond(norm[7:8], norm[12:13], name = "GM12892"))
#' autosome <- !(H3K27Ac$chrom %in% c("chrX", "chrY"))
#' conds <- normBioCond(conds, common.peak.regions = autosome)
#'
#' # Inspect the normalization effects.
#' attributes(conds)
#' plot(attr(conds, "MA.cor"), symbreaks = TRUE, margins = c(8, 8))
#' MAplot(conds[[1]], conds[[2]], main = "GM12890 vs. GM12891")
#' abline(h = 0, lwd = 2, lty = 5)
normBioCond <- function(conds, baseline = NULL, subset = NULL, common.peak.regions = NULL) {
    # Check conds
    if (length(conds) == 0) {
        stop("conds mustn't be empty")
    }
    for (cond in conds) {
        if (!is(cond, "bioCond")) {
            stop("Objects in conds must be of the class \"bioCond\"")
        }
    }

    # Assemble the dataset of samples
    signal <- as.data.frame(lapply(conds, function(x){ x$sample.mean }))
    names(signal) <- paste0("s", 1:length(signal))
    occupancy <- as.data.frame(lapply(conds, function(x){ x$occupancy }))
    names(occupancy) <- paste0("o", 1:length(occupancy))

    # Baseline selection
    if (!is.null(baseline)) {
        if (is.numeric(baseline)) {
            baseline <- as.integer(baseline)[1]
            if (baseline <= 0) {
                stop("baseline is an invalid list index:
Must be positive for an integer index")
            }
            if (baseline > length(conds)) {
                stop("baseline is an invalid list index:
Integer index out of range")
            }
        } else {
            baseline <- as.character(baseline)[1]
            baseline <- names(conds) == baseline
            if (!any(baseline)) {
                stop("baseline is an invalid list index")
            }
            baseline <- which.max(baseline)
        }
        base.flag <- FALSE
    } else {
        if (is.null(subset)) {
            subset <- apply(occupancy, 1, all)
        }
        # Treat signal intensities in bioConds as log2 read counts (densities)
        temp <- signal[subset, , drop = FALSE]
        ref <- rowMeans(temp)
        log2.size <- apply(temp, 2, function(x){ median(x - ref) })
        size.factor <- 2 ^ log2.size
        if (all(is.na(log2.size))) {
            stop("Failed to estimate the size factors of bioCond objects.
You may specify the baseline bioCond explicitly")
        }
        if (length(log2.size) == 2) {
            # To avoid numeric uncertainty
            baseline <- which.min(log2.size)
        } else {
            baseline <- which.min(abs(log2.size))
        }
        base.flag <- TRUE
    }

    # Perform MA normalization via calling normalize()
    n <- length(conds)
    temp <- cbind(signal, occupancy)
    norm <- normalize(temp, 1:n, (n + 1):(n * 2), baseline = baseline,
                      convert = identity, common.peak.regions = common.peak.regions)
    norm.coef <- attr(norm, "norm.coef")
    if (any(rownames(norm.coef) != names(signal))) {
        stop("Internal errors occur.
Please report it to the package maintainer")
    }

    # Apply the same linear transformation to all the samples within a bioCond
    for (i in 1:n) {
        cond <- conds[[i]]
        cond$norm.signal <- cond$norm.signal * norm.coef$slope[i] + norm.coef$intercept[i]
        cond$sample.mean <- norm[[i]]
        cond$sample.var <- cond$sample.var * (norm.coef$slope[i] ** 2)
        # Remove the potential fit information
        if ("fit.info" %in% names(cond)) cond$fit.info <- NULL
        conds[[i]] <- cond
    }

    # Add attributes
    ns <- vapply(conds, function(x){ x$name }, character(1))
    if (base.flag) {
        names(size.factor) <- ns
        attr(conds, "size.factor") <- size.factor
    }
    attr(conds, "baseline") <- ns[baseline]
    rownames(norm.coef) <- ns
    attr(conds, "norm.coef") <- norm.coef
    MA.cor <- attr(norm, "MA.cor")
    rownames(MA.cor) <- colnames(MA.cor) <- ns
    attr(conds, "MA.cor") <- MA.cor
    conds
}


#' Normalize \code{bioCond} Objects by Their Size Factors
#'
#' Given a list of \code{\link{bioCond}} objects,
#' \code{normBioCondBySizeFactors} normalizes the signal intensities stored in
#' them based on their respective size factors, so that these \code{bioCond}s
#' become comparable to each other. Note that the normalization method
#' implemented in this function is most suited to the \code{bioCond}s comprised
#' of RNA-seq samples. See \code{\link{normBioCond}} for a more robust method
#' for normalizing the \code{bioCond}s consisting of ChIP-seq samples.
#'
#' Technically, \code{normBioCondBySizeFactors} considers each
#' \code{\link{bioCond}} object to be a single ChIP-seq/RNA-seq sample. It
#' treats the \code{sample.mean} variable of each \code{bioCond} as in the
#' scale of log2 read count, and applies the median ratio strategy to estimate
#' their respective size factors (see "References"). Finally, each
#' \code{bioCond} object is normalized by subtracting its log2 size factor
#' from each of its samples.
#'
#' The idea of \code{normBioCondBySizeFactors} comes from the principle that
#' the more similar a set of samples are to each other, the fewer biases are
#' expected to introduce when normalizing them. With this function, instead of
#' performing an overall normalization on all the samples involved, you may
#' choose to first normalize the samples within each biological condition, and
#' then perform a normalization between the resulting \code{bioCond} objects
#' (see "Examples" below).
#'
#' @param conds A list of \code{\link{bioCond}} objects to be normalized.
#' @param subset An optional vector specifying the subset of intervals or
#'     genes to be used for estimating size factors.
#'     Defaults to the intervals/genes occupied
#'     by all the \code{bioCond} objects. See \code{\link{normalize}} and
#'     \code{\link{bioCond}} for more information about occupancy states of
#'     intervals/genes in a biological condition.
#' @return A list of \code{\link{bioCond}} objects with normalized signal
#'     intensities, corresponding to the argument \code{conds}. To be noted,
#'     information about the mean-variance dependence stored in the original
#'     \code{bioCond} objects, if any, will be removed from the returned
#'     \code{bioCond}s. You can re-fit a mean-variance curve for them by, for
#'     example, calling \code{\link{fitMeanVarCurve}}. Note also that the
#'     original structure matrices are retained for each \code{bioCond} in the
#'     returned list (see \code{\link{setWeight}} for a detailed description
#'     of structure matrix).
#'
#'     Besides, an attribute named \code{"size.factor"} is added to the
#'     returned list, recording the size factor of each \code{bioCond} object.
#' @references Anders, S. and W. Huber, \emph{Differential expression analysis
#'     for sequence count data}. Genome Biol, 2010. \strong{11}(10): p. R106.
#' @seealso \code{\link{normalizeBySizeFactors}} for normalizing
#'     ChIP-seq/RNA-seq samples based on their size factors;
#'     \code{\link{bioCond}} for creating a \code{bioCond} object;
#'     \code{\link{normBioCond}} for performing an MA normalization on
#'     \code{bioCond} objects; \code{\link{cmbBioCond}} for combining a set of
#'     \code{bioCond} objects into a single one; \code{\link{MAplot.bioCond}}
#'     for creating an MA plot on two normalized \code{bioCond} objects;
#'     \code{\link{fitMeanVarCurve}} for modeling the mean-variance dependence
#'     across intervals in \code{bioCond} objects.
#' @export
#' @examples
#' data(H3K27Ac, package = "MAnorm2")
#' attr(H3K27Ac, "metaInfo")
#'
#' ## First perform a normalization within each cell line, and then normalize
#' ## across cell lines.
#'
#' # Normalize samples separately for each cell line.
#' norm <- normalizeBySizeFactors(H3K27Ac, 4)
#' norm <- normalizeBySizeFactors(norm, 5:6,
#'                                subset = apply(norm[10:11], 1, all))
#' norm <- normalizeBySizeFactors(norm, 7:8,
#'                                subset = apply(norm[12:13], 1, all))
#'
#' # Construct separately a bioCond object for each cell line, and normalize
#' # the resulting bioConds by their size factors.
#' conds <- list(GM12890 = bioCond(norm[4], norm[9], name = "GM12890"),
#'               GM12891 = bioCond(norm[5:6], norm[10:11], name = "GM12891"),
#'               GM12892 = bioCond(norm[7:8], norm[12:13], name = "GM12892"))
#' conds <- normBioCondBySizeFactors(conds)
#'
#' # Inspect the normalization effects.
#' attr(conds, "size.factor")
#' MAplot(conds[[1]], conds[[2]], main = "GM12890 vs. GM12891")
#' abline(h = 0, lwd = 2, lty = 5)
normBioCondBySizeFactors <- function(conds, subset = NULL) {
    # Check conds
    if (length(conds) == 0) {
        stop("conds mustn't be empty")
    }
    for (cond in conds) {
        if (!is(cond, "bioCond")) {
            stop("Objects in conds must be of the class \"bioCond\"")
        }
    }

    # Assemble the dataset of samples and estimate their size factors
    signal <- as.data.frame(lapply(conds, function(x){ x$sample.mean }))
    if (is.null(subset)) {
        occupancy <- as.data.frame(lapply(conds, function(x){ x$occupancy }))
        subset <- apply(occupancy, 1, all)
    }
    signal <- signal[subset, , drop = FALSE]
    ref <- rowMeans(signal)
    log2.size <- apply(signal, 2, function(x){ median(x - ref) })
    size.factor <- 2 ^ log2.size
    if (any(is.na(log2.size) | is.infinite(log2.size))) {
        stop("Not all size factors are successfully estimated.
Unable to perform the normalization")
    }

    # Normalize bioConds
    for (i in 1:length(conds)) {
        cond <- conds[[i]]
        cond$norm.signal <- cond$norm.signal - log2.size[i]
        cond$sample.mean <- cond$sample.mean - log2.size[i]
        # Remove the potential fit information
        if ("fit.info" %in% names(cond)) cond$fit.info <- NULL
        conds[[i]] <- cond
    }

    # Add attributes
    ns <- vapply(conds, function(x){ x$name }, character(1))
    names(size.factor) <- ns
    attr(conds, "size.factor") <- size.factor
    conds
}


#' Combine a Set of \code{bioCond} Objects into a Single \code{bioCond}
#'
#' Given a list of \code{\link{bioCond}} objects, \code{cmbBioCond} combines
#' them into a single \code{bioCond}, by treating each \code{bioCond} as an
#' individual ChIP-seq sample. This function is primarily used to handle
#' ChIP-seq samples associated with a hierarchical structure (see "Details"
#' for an example).
#'
#' Technically, \code{cmbBioCond} treats each \code{\link{bioCond}} object in
#' \code{conds} as a ChIP-seq sample, taking the \code{sample.mean} and
#' \code{occupancy} fields stored in each \code{bioCond} to represent its
#' signal intensities and occupancy indicators, respectively. Then, by grouping
#' these "samples", a new \code{bioCond} object is constructed following the
#' exact routine as described in \code{\link{bioCond}}. See
#' \code{\link{bioCond}} also for a description of the structure of a
#' \code{bioCond} object.
#'
#' Notably, ChIP-seq samples contained in these \code{bioCond} objects to be
#' combined are supposed to have been normalized to the same level, so that
#' these \code{bioCond}s are comparable to each other. For this purpose, you
#' may choose to normalize the ChIP-seq samples involved all together via
#' \code{\link{normalize}}, or to normalize the \code{bioCond} objects to be
#' combined via \code{\link{normBioCond}}.
#'
#' \code{cmbBioCond} is primarily used to deal with ChIP-seq samples sorted
#' into a hierarchical structure. For example, suppose ChIP-seq samples are
#' available for multiple male and female individuals, where each individual
#' is associated with several replicates. To call differential ChIP-seq signals
#' between males and females, two \code{bioCond} objects representing these two
#' conditions need to be created. One way to do that is to select one ChIP-seq
#' sample as representative for each individual, and group male and female
#' samples, respectively. Alternatively, to leverage all available ChIP-seq
#' samples, a \code{bioCond} object could be constructed for each individual,
#' consisting of the samples of him (her). Then, the \code{bioCond}s of
#' male and female can be separately created by grouping the corresponding
#' individuals. See also "Examples" below.
#'
#' @param conds A list of \code{\link{bioCond}} objects to be combined.
#' @param occupy.num For each interval, the minimum number of \code{bioCond}s
#'     occupying it required for the interval to be considered as occupied by
#'     the newly constructed \code{bioCond}.
#' @param name Name of the constructed biological condition, used only for
#'     demonstrating a \code{bioCond} object.
#' @param weight A matrix or data frame specifying the relative precisions of
#'     signal intensities of the constructed \code{bioCond}. Must have the same
#'     number of columns as the number of \code{bioCond}s in \code{conds}. A
#'     vector is interpreted as a matrix having a single row. Note that rows
#'     of \code{weight} are recycled if necessary. By default, the same weight
#'     is assigned to each measurement in the constructed \code{bioCond}.
#' @param strMatrix An optional list of symmetric matrices specifying directly
#'     the structure matrix of each genomic interval in the constructed
#'     \code{bioCond}. Elements of it are recycled if necessary. This argument,
#'     if set, overrides the \code{weight} argument. See \code{\link{bioCond}}
#'     and \code{\link{setWeight}} for a detailed description of structure
#'     matrix.
#' @param meta.info Optional extra information about the \code{bioCond} to be
#'     created. If set, the supplied argument is stored in the \code{meta.info}
#'     field of returned \code{bioCond}, and shall never be used by other tools
#'     in \code{MAnorm2}.
#' @return A \code{\link{bioCond}} object, created by combining all the
#'     supplied \code{bioCond} objects.
#' @seealso \code{\link{bioCond}} for creating a \code{bioCond} object from a
#'     set of ChIP-seq samples; \code{\link{normalize}} for performing an MA
#'     normalization on ChIP-seq samples; \code{\link{normBioCond}} for
#'     normalizing a set of \code{bioCond}s; \code{\link{setWeight}} for
#'     modifying the structure matrices of a \code{bioCond} object.
#'
#'     \code{\link{MAplot.bioCond}} for creating an MA plot on two
#'     \code{bioCond} objects; \code{\link{summary.bioCond}} for
#'     summarizing a \code{bioCond}.
#'
#'     \code{\link{fitMeanVarCurve}} for modeling
#'     the mean-variance dependence across intervals in \code{bioCond} objects;
#'     \code{\link[=diffTest.bioCond]{diffTest}} for comparing two
#'     \code{bioCond} objects; \code{\link{aovBioCond}} for comparing multiple
#'     \code{bioCond} objects; \code{\link{varTestBioCond}} for calling
#'     hypervariable and invariant intervals across ChIP-seq samples contained
#'     in a \code{bioCond}.
#' @export
#' @examples
#' data(H3K27Ac, package = "MAnorm2")
#' attr(H3K27Ac, "metaInfo")
#'
#' ## Construct two bioConds comprised of the male and female individuals,
#' ## respectively.
#'
#' # First, normalize ChIP-seq samples separately for each individual (i.e.,
#' # cell line).
#' norm <- normalize(H3K27Ac, 4, 9)
#' norm <- normalize(norm, 5:6, 10:11)
#' norm <- normalize(norm, 7:8, 12:13)
#'
#' # Then, construct separately a bioCond for each individual, and perform MA
#' # normalization on the resulting bioConds. Genomic intervals in sex
#' # chromosomes are not allowed to be common peak regions, since the
#' # individuals are of different genders.
#' conds <- list(GM12890 = bioCond(norm[4], norm[9], name = "GM12890"),
#'               GM12891 = bioCond(norm[5:6], norm[10:11], name = "GM12891"),
#'               GM12892 = bioCond(norm[7:8], norm[12:13], name = "GM12892"))
#' autosome <- !(H3K27Ac$chrom %in% c("chrX", "chrY"))
#' conds <- normBioCond(conds, common.peak.regions = autosome)
#'
#' # Finally, group individuals into bioConds based on their genders.
#' female <- cmbBioCond(conds[c(1, 3)], name = "female")
#' male <- cmbBioCond(conds[2], name = "male")
#' summary(female)
#' summary(male)
cmbBioCond <- function(conds, occupy.num = 1, name = "NA", weight = NULL,
                       strMatrix = NULL, meta.info = NULL) {
    # Check conds
    if (length(conds) == 0) {
        stop("conds mustn't be empty")
    }
    for (cond in conds) {
        if (!is(cond, "bioCond")) {
            stop("Objects in conds must be of the class \"bioCond\"")
        }
    }
    # Assemble the dataset consisting of sample mean signal intensities of each bioCond
    signal <- as.data.frame(lapply(conds, function(x){ x$sample.mean }))
    names(signal) <- vapply(conds, function(x){ x$name }, character(1))
    occupancy <- as.data.frame(lapply(conds, function(x){ x$occupancy }))
    bioCond(signal, occupancy, occupy.num = occupy.num, name = name,
            weight = weight, strMatrix = strMatrix, meta.info = meta.info)
}
```
