## Supplementary Software for "MAnorm2 for quantitatively comparing groups of ChIP-seq samples": MAnorm2.R

```
# For the documentation of MAnorm2 as a whole package, as well as the datasets
# exported by MAnorm2 for demonstrating its use.
#
# Last update: 2019-01-02


#' MAnorm2: a Package for Normalizing and Comparing ChIP-seq Data
#'
#' \code{MAnorm2} provides a robust method for normalizing ChIP-seq signals
#' across individual samples or groups of samples. It also designs a
#' self-contained system of statistical models for calling differential
#' ChIP-seq signals between two or more biological conditions.
#'
#' For a typical differential analysis between two biological conditions
#' starting with raw read counts, the standard workflow is to
#' sequentially call \code{\link{normalize}}, \code{\link{bioCond}},
#' \code{\link{normBioCond}},
#' \code{\link{fitMeanVarCurve}} and \code{\link[=diffTest.bioCond]{diffTest}}
#' (see the following sections for a rough description of each of these
#' functions).
#' Examples given for \code{\link[=diffTest.bioCond]{diffTest}} provide
#' specific demonstrations.
#'
#' \code{MAnorm2} is also capable of comparing ChIP-seq signals across multiple
#' biological conditions. See the section below titled "Comparing ChIP-seq
#' Signals across Multiple Conditions".
#'
#' The following sections classify the majority of \code{MAnorm2} functions
#' into different utilities. Basically, these sections also represent the order
#' in which the functions are supposed to be called for a differential
#' analysis. For a complete list of \code{MAnorm2} functions, use
#' \code{library(help = "MAnorm2")}.
#'
#' @section Normalizing ChIP-seq Signals across Individual Samples:
#'     \describe{
#'         \item{\code{\link{normalize}}}{Perform MA Normalization on a Set of
#'         ChIP-seq Samples}
#'         \item{\code{\link{normalizeBySizeFactors}}}{Normalize ChIP-seq
#'         Samples by Their Size Factors}
#'         \item{\code{\link{estimateSizeFactors}}}{Estimate Size Factors of
#'         ChIP-seq Samples}
#'         \item{\code{\link{MAplot.default}}}{Create an MA Plot on
#'         Two Individual ChIP-seq Samples}
#'     }
#'
#' @section Creating \code{bioCond} Objects to Represent Biological Conditions:
#'     \describe{
#'         \item{\code{\link{bioCond}}}{Create a \code{bioCond} Object to
#'         Group ChIP-seq Samples}
#'         \item{\code{\link{setWeight}}}{Set the Weights of Signal Intensities
#'         Contained in a \code{bioCond}}
#'         \item{\code{\link{normBioCond}}}{Perform MA Normalization on a Set
#'         of \code{bioCond} Objects}
#'         \item{\code{\link{normBioCondBySizeFactors}}}{Normalize
#'         \code{bioCond} Objects by Their Size Factors}
#'         \item{\code{\link{cmbBioCond}}}{Combine a Set of \code{bioCond}
#'         Objects into a Single \code{bioCond}}
#'         \item{\code{\link{MAplot.bioCond}}}{Create an MA Plot on Two
#'         \code{bioCond} Objects}
#'         \item{\code{\link{summary.bioCond}}}{Summarize a \code{bioCond}
#'         Object}
#'     }
#'
#' @section Modeling Mean-Variance Trend:
#'     \describe{
#'         \item{\code{\link{fitMeanVarCurve}}}{Fit a Mean-Variance Curve}
#'         \item{\code{\link{setMeanVarCurve}}}{Set the Mean-Variance Curve
#'         of a Set of \code{bioCond} Objects}
#'         \item{\code{\link{extendMeanVarCurve}}}{Extend the Application
#'         Scope of a Mean-Variance Curve}
#'         \item{\code{\link{plotMeanVarCurve}}}{Plot a Mean-Variance Curve}
#'         \item{\code{\link{estimateVarRatio}}}{Estimate Relative Variance
#'         Ratio Factors of \code{bioCond} Objects}
#'         \item{\code{\link{varRatio}}}{Compare Variance Ratio Factors of
#'         Two \code{bioCond} Objects}
#'         \item{\code{\link{distBioCond}}}{Quantify the Distance between
#'         Each Pair of Samples of a \code{bioCond}}
#'         \item{\code{\link{vstBioCond}}}{Apply a Variance-Stabilizing
#'         Transformation to a \code{bioCond}}
#'     }
#'
#' @section Assessing the Goodness of Fit of Mean-Variance Curves:
#'     \describe{
#'         \item{\code{\link{estimatePriorDf}}}{Assess the Goodness of Fit of
#'         Mean-Variance Curves}
#'         \item{\code{\link{setPriorDf}}}{Set the Number of Prior Degrees of
#'         Freedom of Mean-Variance Curves}
#'     }
#'
#' @section Calling Differential ChIP-seq Signals between Two Conditions:
#'     \describe{
#'         \item{\code{\link{diffTest.bioCond}}}{Compare Two
#'         \code{bioCond} Objects}
#'         \item{\code{\link{MAplot.diffBioCond}}}{Create an MA Plot on
#'         Results of Comparing Two \code{bioCond} Objects}
#'     }
#'
#' @section Comparing ChIP-seq Signals across Multiple Conditions:
#'     \describe{
#'         \item{\code{\link{aovBioCond}}}{Perform a Moderated Analysis of
#'         Variance on \code{bioCond} Objects}
#'         \item{\code{\link{plot.aovBioCond}}}{Plot an \code{aovBioCond}
#'         Object}
#'         \item{\code{\link{varTestBioCond}}}{Call Hypervariable and
#'         Invariant Intervals for a \code{bioCond}}
#'         \item{\code{\link{plot.varTestBioCond}}}{Plot a
#'         \code{varTestBioCond} Object}
#'     }
#'
#' @docType package
#' @name MAnorm2
#' @section Author and Maintainer: Shiqi Tu <\email{tushiqi@@picb.ac.cn}>
#'
#' @importFrom stats median
#' @importFrom graphics plot
#' @importFrom graphics legend
#' @importFrom scales alpha
#' @importFrom methods is
NULL


#' ChIP-seq Samples for H3K27Ac in Human Lymphoblastoid Cell Lines
#'
#' Benefiting from the associated ChIP-seq samples, this dataset profiles
#' H3K27Ac levels along the whole genome for multiple human
#' lymphoblastoid cell lines, each derived from a separate person.
#' Specifically, a set of genomic intervals of around the same size (2 kb)
#' has been systematically selected to thoroughly cover the part of the genome
#' that is enriched with reads in at least one of the ChIP-seq samples. And
#' for each of these intervals, this dataset records its raw read count and
#' enrichment status in each of the samples.
#'
#' @format \code{H3K27Ac} is a data frame that records the features of 73,828
#'     non-overlapping genomic intervals regarding the H3K27Ac ChIP-seq signals
#'     in multiple human lymphoblastoid cell lines. It contains the following
#'     variables:
#'     \describe{
#'         \item{\code{chrom, start, end}}{Genomic coordinate of each interval.
#'         Note that these coordinates are 0-based and correspond to the hg19
#'         genome assembly.}
#'         \item{\code{cellLine_H3K27Ac_num.read_cnt}}{Each variable whose name
#'         is of this form records the number of reads from a ChIP-seq sample
#'         that fall within each genomic interval. For example,
#'         \code{GM12891_H3K27Ac_2.read_cnt} corresponds to the 2nd
#'         biological replicate of a ChIP-seq experiment that targets H3K27Ac
#'         in a cell line named GM12891.}
#'         \item{\code{cellLine_H3K27Ac_num.occupancy}}{Each variable whose
#'         name is of this form records the enrichment status of each genomic
#'         interval in a ChIP-seq sample. An enrichment status of 1 indicates
#'         that the interval is enriched with reads in the sample; an
#'         enrichment status of 0 indicates otherwise. In practice, enrichment
#'         status of a genomic interval in a certain ChIP-seq sample could be
#'         determined by its overlap with the peaks (see "References" below) of
#'         the sample. Note also that variables of this class correspond to the
#'         variables of raw read counts one by one.}
#'     }
#'     Each cell line derives from a separate individual of the Caucasian
#'     population. Use \code{attr(H3K27Ac, "metaInfo")} to get a data frame
#'     that records meta information about the involved individuals.
#' @source Raw sequencing data were obtained from Kasowski et al., 2013 (see
#'     "References" below). Adapters and low-sequencing-quality bases were
#'     trimmed from 3' ends of reads using \code{trim_galore}. The
#'     resulting reads were then aligned to the hg19 reference genome
#'     by \code{bowtie}. \code{MACS} was utilized to call peaks
#'     for each ChIP-seq sample.
#'
#'     Finally, \code{MAnorm2_utils} was exploited to integrate the alignment
#'     results as well as peaks of ChIP-seq samples into this regular
#'     table. \code{MAnorm2_utils} is specifically designed to create input
#'     tables of \code{MAnorm2}.
#'     See the \href{https://github.com/tushiqi/MAnorm2_utils}{home page of
#'     MAnorm2_utils} for more information about it. It has also been uploaded
#'     to the \href{https://pypi.org/}{PyPI repository} as a Python package.
#' @references
#' Zhang, Y., et al., \emph{Model-based analysis of ChIP-Seq (MACS)}. Genome
#' Biol, 2008. \strong{9}(9): p. R137.
#'
#' Kasowski, M., et al., \emph{Extensive variation in chromatin states across
#' humans}. Science, 2013. \strong{342}(6159): p. 750-2.
#'
"H3K27Ac"
```
