## Supplementary Software for "MAnorm2 for quantitatively comparing groups of ChIP-seq samples": MAnorm2_ops.R

```
# For loading operations and startup message.
#
# Last update: 2019-12-01


# Display startup message
.onAttach <- function(libname, pkgname) {
    packageStartupMessage("MAnorm2 1.0.0 2019-12-01")
}
```
