## Supplementary Software for "MAnorm2 for quantitatively comparing groups of ChIP-seq samples": meanVarCurve.R

```
# Functions in this file are for assessing the goodness of fit of
# mean-variance curves and adjusting them accordingly.
#
# Last update: 2018-12-28


#' Inversion of Trigamma Function
#'
#' \code{inv.trigamma} implements the Newton iteration for solving, given
#' \code{x}, the equation for \code{y}: \code{\link[base]{trigamma}(y) = x}.
#' See appendix of the \code{limma} paper (see "References") for a theoretical
#' deduction of the method.
#'
#' @param x A positive numeric scalar.
#' @param eps The required precision of the solution.
#' @return The solution, which is also a positive numeric scalar.
#' @seealso \code{\link[base]{trigamma}} for the trigamma function.
#' @references Smyth, G.K., \emph{Linear models and empirical bayes methods for
#'     assessing differential expression in microarray experiments}. Stat Appl
#'     Genet Mol Biol, 2004. \strong{3}: p. Article3.
#' @export
#' @examples
#' x <- trigamma(1:6)
#' vapply(x, inv.trigamma, numeric(1))
inv.trigamma <- function(x, eps = 1e-8) {
    if (x > 1e7) return(1 / sqrt(x))
    if (x < 1e-7) return(0.5 + 1 / x)
    y <- 0.5 + 1 / x
    temp <- trigamma(y)
    delta <- temp * (1 - temp / x) / psigamma(y, 2)
    while ((-delta / y) > eps) {
        y <- y + delta
        temp <- trigamma(y)
        delta <- temp * (1 - temp / x) / psigamma(y, 2)
    }
    y + delta
}


#' Workhorse Function for Estimating Number of Prior Degrees of Freedom
#'
#' \code{estimateD0} underlies other interface functions for assessing
#' the goodness of fit of an unadjusted mean-variance curve (or a set of
#' unadjusted mean-variance curves).
#'
#' For each \code{\link{bioCond}} object with replicate samples, a vector of
#' FZ statistics can be deduced from the unadjusted mean-variance curve
#' associated with it. More specifically, for each genomic interval in a
#' \code{bioCond} with replicate samples, its FZ statistic is defined to be
#' \eqn{log(t_hat / v0)}, where \eqn{t_hat} is the observed variance of signal
#' intensities of the interval, and \eqn{v0} is the interval's prior variance
#' read from the corresponding mean-variance curve.
#'
#' Theoretically, each FZ statistic follows a scaled Fisher's Z distribution
#' plus a constant (since the mean-variance curve is not adjusted yet), and we
#' can use the sample variance (plus a constant) of the FZ statistics
#' of each single \code{bioCond} to get an estimate of
#' \eqn{\link[base]{trigamma}(d0 / 2)},
#' where \eqn{d0} is the number of prior degrees of freedom.
#'
#' The final estimate of \eqn{trigamma(d0 / 2)} is a weighted mean of estimates
#' across \code{bioCond} objects, with the weights being their respective
#' numbers of genomic intervals minus 1 that
#' are used to deduce the FZ statistics.
#' This should be appropriate, as Fisher's Z distribution is roughly normal
#' (see also "References"). The weighted mean is similar to the pooled sample
#' variance in an ANOVA analysis.
#'
#' Finally, an estimate of \eqn{d0} can be obtained by taking the inverse of
#' \eqn{trigamma} function, which is achieved by applying Newton iteration
#' to it. Note that \eqn{d0} is considered to be infinite if the estimated
#' \eqn{trigamma(d0 / 2)} is less than or equal to 0.
#'
#' @param z A list of which each element is a vector of FZ statistics
#'     corresponding to a \code{\link{bioCond}} object (see also "Details").
#' @param m A vector of numbers of replicates in \code{bioCond}
#'     objects. Must correspond to \code{z} one by one in the same
#'     order.
#' @return The estimated number of prior degrees of freedom. Note that the
#'     function returns \code{NA} if there are not sufficient genomic intervals
#'     for estimating it.
#' @seealso \code{\link{bioCond}} for creating a \code{bioCond} object;
#'     \code{\link{fitMeanVarCurve}} for fitting a mean-variance curve;
#'     \code{\link{estimatePriorDf}} for an interface to estimating the
#'     number of prior degrees of freedom on \code{bioCond} objects;
#'     \code{\link{varRatio}} for a description of variance ratio factor;
#'     \code{\link{scaleMeanVarCurve}} for estimating the variance ratio factor
#'     for adjusting a mean-variance curve (or a set of curves).
#' @references Smyth, G.K., \emph{Linear models and empirical bayes methods for
#'     assessing differential expression in microarray experiments}. Stat Appl
#'     Genet Mol Biol, 2004. \strong{3}: p. Article3.
#' @importFrom stats var
estimateD0 <- function(z, m) {
    weights <- rep(0, length(z))
    vals <- rep(0, length(z))
    flag <- TRUE
    for (i in 1:length(z)) {
        x <- z[[i]]
        x <- x[!(is.na(x) | is.infinite(x))]
        if (length(x) < 2) next
        flag <- FALSE
        weights[i] <- length(x) - 1
        vals[i] <- var(x) - trigamma((m[i] - 1) / 2)
    }
    if (flag) return(NA_real_)

    # Since Fisher's Z distribution is roughly normal, we weight the estimates
    # by their respective numbers of degrees of freedom, similar to the pooled
    # sample variance for normal distribution.
    temp <- sum(vals * weights) / sum(weights)
    if (temp <= 0) {
        d0 <- Inf
    } else {
        d0 <- inv.trigamma(temp) * 2
    }
    d0
}


#' Scale a Mean-Variance Curve
#'
#' \code{scaleMeanVarCurve} underlies other interface functions for estimating
#' the variance ratio factor of an unadjusted mean-variance curve (or a set of
#' unadjusted mean-variance curves).
#'
#' For each \code{\link{bioCond}} object with replicate samples, a vector of
#' FZ statistics can be deduced from the unadjusted mean-variance curve
#' associated with it. More specifically, for each genomic interval in a
#' \code{bioCond} with replicate samples, its FZ statistic is defined to be
#' \eqn{log(t_hat / v0)}, where \eqn{t_hat} is the observed variance of signal
#' intensities of the interval, and \eqn{v0} is the interval's prior variance
#' read from the corresponding mean-variance curve.
#'
#' Theoretically, each FZ statistic follows a scaled Fisher's Z distribution
#' plus a constant (since the mean-variance curve is not adjusted yet), and we
#' can use the sample mean (plus a constant that depends on the number of
#' prior degrees
#' of freedom) of the FZ statistics of each single \code{bioCond} to get
#' an estimate of log variance ratio factor.
#'
#' The final estimate of log variance ratio factor is a weighted mean of
#' estimates across \code{bioCond} objects, with the weights being their
#' respective numbers of genomic intervals that are used to deduce the
#' FZ statistics.
#' This should be appropriate, as Fisher's Z distribution is roughly normal
#' (see also "References"). The weighted mean is actually a plain (unweighted)
#' mean across all the involved genomic intervals.
#'
#' Finally, we get the estimate of variance ratio factor by taking an
#' exponential.
#'
#' @param z A list of which each element is a vector of FZ statistics
#'     corresponding to a \code{\link{bioCond}} object (see also "Details").
#' @param m A vector of numbers of replicates in \code{bioCond}
#'     objects. Must correspond to \code{z} one by one in the same
#'     order.
#' @param d0 A positive real specifying the number of
#'     prior degrees of freedom of the
#'     mean-variance curve(s). \code{Inf} is allowed. Note that \code{d0} is
#'     typically estimated via \code{\link{estimateD0}}.
#' @return The estimated variance ratio factor for adjusting the mean-variance
#'     curve(s). Note that the function returns \code{NA} if there are not
#'     sufficient genomic intervals for estimating it.
#' @seealso \code{\link{bioCond}} for creating a \code{bioCond} object;
#'     \code{\link{fitMeanVarCurve}} for fitting a mean-variance curve;
#'     \code{\link{varRatio}} for a formal description of variance ratio
#'     factor; \code{\link{estimateD0}} for technical details about estimating
#'     the number of prior degrees of freedom;
#'     \code{\link{estimatePriorDf}} for an
#'     interface to estimating the number of
#'     prior degrees of freedom on \code{bioCond}
#'     objects as well as adjusting their mean-variance curve(s) accordingly.
#' @references Smyth, G.K., \emph{Linear models and empirical bayes methods for
#'     assessing differential expression in microarray experiments}. Stat Appl
#'     Genet Mol Biol, 2004. \strong{3}: p. Article3.
scaleMeanVarCurve <- function(z, m, d0) {
    # 1e20 is enough to achieve a sufficient numeric precision
    if (is.infinite(d0)) d0 <- 1e20
    offset <- digamma(d0 / 2) - log(d0)

    weights <- rep(0, length(z))
    vals <- rep(0, length(z))
    flag <- TRUE
    for (i in 1:length(z)) {
        x <- z[[i]]
        x <- x[!(is.na(x) | is.infinite(x))]
        if (length(x) == 0) next
        flag <- FALSE
        weights[i] <- length(x)
        vals[i] <- mean(x) + offset - (digamma((m[i] - 1) / 2) - log(m[i] - 1))
    }
    if (flag) return(NA_real_)

    # Since Fisher's Z distribution is roughly normal, we weight the estimates
    # using the sample sizes associated with them.
    exp(sum(vals * weights) / sum(weights))
}


#' Assess the Goodness of Fit of Mean-Variance Curves
#'
#' Given a set of \code{\link{bioCond}} objects of which each has been
#' associated with a mean-variance curve, \code{estimatePriorDf} derives a
#' common number of
#' prior degrees of freedom assessing the overall goodness of fit of the
#' mean-variance curves and accordingly adjusts the variance ratio factor of
#' each of the \code{bioCond}s.
#'
#' \code{estimatePriorDf} borrows part of the modeling strategy implemented in
#' \code{limma} (see "References"). For each \code{\link{bioCond}} object, the
#' predicted variances from its mean-variance curve serve as the prior
#' variances associated with individual intervals.
#' The common number of prior degrees of freedom
#' of the supplied \code{bioCond}s
#' quantifies the confidence we have on the associated mean-variance curves.
#' Intuitively, the closer the observed mean-variance points are
#' to the curves, the more prior degrees of freedom there will be.
#' See \code{\link{estimateD0}} for technical details about the estimation of
#' number of prior degrees of freedom.
#'
#' According to the estimated number of prior degrees of freedom,
#' \code{estimatePriorDf}
#' separately adjusts the variance ratio factor of each \code{bioCond}.
#' Intrinsically, this process is to scale the mean-variance curve of each
#' \code{bioCond} so that it passes the "middle" of the observed mean-variance
#' points. See \code{\link{scaleMeanVarCurve}} for technical details of
#' scaling a mean-variance curve.
#'
#' ChIP-seq signals located in non-occupied intervals result primarily from
#' background noise, and are therefore associated with less data regularity
#' than signals in occupied intervals. Involving non-occupied intervals in the
#' estimation process may result in an under-estimated number of prior degrees
#' of freedom. Thus, the recommended usage is to set \code{occupy.only} to
#' \code{TRUE} (i.e., the default).
#'
#' In most cases, the estimation of number of prior degrees of freedom
#' is automatically
#' handled when fitting or setting a mean-variance curve, and you don't need to
#' call this function explicitly (see also \code{\link{fitMeanVarCurve}} and
#' \code{\link{setMeanVarCurve}}). See "Examples"
#' below for a practical application of this function.
#'
#' @param conds A list of \code{\link{bioCond}} objects, of which each has a
#'     \code{fit.info} field describing its mean-variance curve (see also
#'     \code{\link{fitMeanVarCurve}}).
#' @param occupy.only A logical scalar. If it is \code{TRUE} (default), only
#'     occupied intervals are used to estimate the number of
#'     prior degrees of freedom and adjust the variance ratio factors.
#'     Otherwise, all intervals are used (see also "Details").
#' @param return.d0 A logical scalar. If set to \code{TRUE}, the function
#'     simply returns the estimated number of prior degrees of freedom.
#' @param no.rep.rv A positive real specifying the variance ratio factor of
#'     those \code{bioCond}s without replicate samples, if any. By default,
#'     it's set to be the geometric mean of variance ratio factors of the other
#'     \code{bioCond}s.
#' @param .call Never care about this argument.
#' @return By default, \code{estimatePriorDf} returns the argument list of
#'     \code{\link{bioCond}} objects,
#'     with the estimated number of prior degrees of
#'     freedom substituted for the \code{"df.prior"} component of each of them.
#'     Besides, their \code{"ratio.var"} components have been adjusted
#'     accordingly, and an attribute named \code{"no.rep.rv"} is added to the
#'     list if it's ever been used as the variance ratio factor of the
#'     \code{bioCond}s without replicate samples.
#'
#'     If \code{return.d0} is set to \code{TRUE}, \code{estimatePriorDf} simply
#'     returns the estimated number of prior degrees of freedom.
#' @seealso \code{\link{bioCond}} for creating a \code{bioCond} object;
#'     \code{\link{fitMeanVarCurve}} for fitting a mean-variance curve and
#'     using a \code{fit.info} field to characterize it;
#'     \code{\link{setPriorDf}} for setting the number of
#'     prior degrees of freedom and
#'     adjusting the variance ratio factors of a set of \code{bioCond}s;
#'     \code{\link[=diffTest.bioCond]{diffTest}} for calling differential
#'     intervals between two \code{bioCond} objects.
#' @references Smyth, G.K., \emph{Linear models and empirical bayes methods for
#'     assessing differential expression in microarray experiments}. Stat Appl
#'     Genet Mol Biol, 2004. \strong{3}: p. Article3.
#' @export
#' @examples
#' data(H3K27Ac, package = "MAnorm2")
#' attr(H3K27Ac, "metaInfo")
#'
#' ## Fit a mean-variance curve treating each gender as a biological condition,
#' ## and each individual (i.e., cell line) a replicate.
#'
#' # First perform the MA normalization and construct bioConds to represent
#' # individuals.
#' norm <- normalize(H3K27Ac, 4, 9)
#' norm <- normalize(norm, 5:6, 10:11)
#' norm <- normalize(norm, 7:8, 12:13)
#' conds <- list(GM12890 = bioCond(norm[4], norm[9], name = "GM12890"),
#'               GM12891 = bioCond(norm[5:6], norm[10:11], name = "GM12891"),
#'               GM12892 = bioCond(norm[7:8], norm[12:13], name = "GM12892"))
#' autosome <- !(H3K27Ac$chrom %in% c("chrX", "chrY"))
#' conds <- normBioCond(conds, common.peak.regions = autosome)
#'
#' # Group individuals into bioConds based on their genders.
#' female <- cmbBioCond(conds[c(1, 3)], name = "female")
#' male <- cmbBioCond(conds[2], name = "male")
#'
#' # The dependence of variance of ChIP-seq signal intensity across individuals
#' # on the mean signal intensity is typically not as regular as could be well
#' # modeled by an explicit parametric form. Better use the local regression to
#' # adaptively capture the mean-variance trend.
#' genders <- list(female = female, male = male)
#' genders1 <- fitMeanVarCurve(genders, method = "local", occupy.only = TRUE)
#' genders2 <- fitMeanVarCurve(genders, method = "local", occupy.only = FALSE)
#'
#' # Suppose the local regression is performed using only the occupied genomic
#' # intervals as input. Good chances are that the extrapolation algorithm
#' # implemented in the regression method will produce over-estimated variances
#' # for the non-occupied intervals.
#' plotMeanVarCurve(genders1, subset = "all")
#' plotMeanVarCurve(genders2, subset = "all")
#' plotMeanVarCurve(genders1, subset = "non-occupied")
#' plotMeanVarCurve(genders2, subset = "non-occupied")
#'
#' # On the other hand, applying the local regression on all genomic intervals
#' # may considerably reduce the estimated number of prior degrees of freedom
#' # associated with the fitted mean-variance curve, as ChIP-seq signals in the
#' # non-occupied intervals are generally of less data regularity compared with
#' # those in the occupied intervals.
#' summary(genders1$female)
#' summary(genders2$female)
#'
#' # To split the difference, fit the mean-variance curve on all genomic
#' # intervals and re-estimate the number of prior degrees of freedom using
#' # only the occupied intervals, which is also the most recommended strategy
#' # in practice.
#' genders3 <- estimatePriorDf(genders2, occupy.only = TRUE)
#' plotMeanVarCurve(genders3, subset = "all")
#' plotMeanVarCurve(genders3, subset = "non-occupied")
#' summary(genders3$female)
estimatePriorDf <- function(conds, occupy.only = TRUE, return.d0 = FALSE,
                            no.rep.rv = NULL, .call = TRUE) {
    # Check conds
    if (length(conds) == 0) {
        stop("conds mustn't be empty")
    }
    for (cond in conds) {
        if (!is(cond, "bioCond")) {
            stop("Objects in conds must be of the class \"bioCond\"")
        }
        if (is.null(cond$fit.info)) {
            stop("Missing the \"fit.info\" field for some object in conds")
        }
    }

    # Estimate the number of prior degrees of freedom
    n <- length(conds)
    z <- lapply(conds, function(cond){ "place holder" })
    m <- vapply(conds, function(cond){ ncol(cond$norm.signal) }, numeric(1))
    noRep <- m <= 1
    if (all(noRep)) {
        stop("None of the bioCond objects in conds contains replicate samples.
Cannot estimate the number of prior degrees of freedom")
    }
    for (i in 1:n) {
        if (noRep[i]) next
        cond <- conds[[i]]
        if (occupy.only) {
            f <- cond$occupancy
        } else {
            f <- TRUE
        }
        means <- cond$sample.mean[f]
        vars <- cond$sample.var[f]
        z[[i]] <- log(vars / cond$fit.info$predict(means))
    }
    d0 <- estimateD0(z[!noRep], m[!noRep])
    if (is.na(d0)) {
        stop("Too few genomic intervals to estimate the number of prior degrees of freedom")
    }
    if (return.d0) return(d0)
    temp <- match.call()
    for (i in 1:n) {
        conds[[i]]$fit.info$df.prior <- d0
        if (.call) conds[[i]]$fit.info$calls$estParam <- temp
    }

    # Adjust the variance ratio factors
    if (d0 == 0) {
        warning("Estimated number of prior degrees of freedom is 0.
Won't adjust the existing variance ratio factors")
        return(conds)
    }
    ratio.vars <- numeric(n)
    for (i in 1:n) {
        if (noRep[i]) next
        ratio.vars[i] <- scaleMeanVarCurve(z[i], m[i], d0)
        if (is.na(ratio.vars[i])) {
            warning(gettextf(
"Too few genomic intervals in \"%s\" to estimate its variance ratio factor.
Use the one for no-replicate conditions", conds[[i]]$name))
            noRep[i] <- TRUE
        } else {
            conds[[i]]$fit.info$ratio.var <- ratio.vars[i]
        }
    }

    # Handle no-replicate conditions
    if (!any(noRep)) return(conds)
    if (is.null(no.rep.rv)) {
        if (all(noRep)) {
            stop(
"Cannot estimate the variance ratio factor for no-replicate conditions.
You may specify it explicitly")
        }
        temp <- ratio.vars[!noRep]
        no.rep.rv <- exp(mean(log(temp)))
    } else {
        no.rep.rv <- as.numeric(no.rep.rv)[1]
        if (no.rep.rv <= 0) stop("no.rep.rv must be a positive real")
        if (is.infinite(no.rep.rv)) stop("no.rep.rv is not allowed to be Inf")
    }
    for (i in (1:n)[noRep]) conds[[i]]$fit.info$ratio.var <- no.rep.rv
    attr(conds, "no.rep.rv") <- no.rep.rv
    conds
}


#' Set the Number of Prior Degrees of Freedom of Mean-Variance Curves
#'
#' Given a set of \code{\link{bioCond}} objects of which each has been
#' associated with a mean-variance curve, \code{setPriorDf} assigns a
#' common number of prior degrees of freedom to all the \code{bioCond}s
#' and accordingly adjusts their variance ratio factors.
#'
#' The specific behavior of this function is pretty much the same as
#' \code{\link{estimatePriorDf}}, except that
#' the number of prior degrees of freedom is
#' directly specified by users rather than estimated based on the observed
#' data. Refer to \code{\link{estimatePriorDf}} for more information.
#'
#' @inheritParams estimatePriorDf
#' @param d0 A non-negative real specifying the number of prior degrees of
#'     freedom. \code{Inf} is allowed.
#' @param occupy.only A logical scalar. If it is \code{TRUE} (default), only
#'     occupied intervals are used to adjust the variance ratio factors.
#'     Otherwise, all intervals are used.
#' @return \code{setPriorDf} returns the argument list of
#'     \code{\link{bioCond}} objects, with the specified
#'     number of prior degrees of
#'     freedom substituted for the \code{"df.prior"} component of each of them.
#'     Besides, their \code{"ratio.var"} components have been adjusted
#'     accordingly, and an attribute named \code{"no.rep.rv"} is added to the
#'     list if it's ever been used as the variance ratio factor of the
#'     \code{bioCond}s without replicate samples.
#'
#'     To be noted, if the specified number of prior degrees of freedom is 0,
#'     \code{setPriorDf} won't adjust the existing variance ratio factors.
#' @seealso \code{\link{bioCond}} for creating a \code{bioCond} object;
#'     \code{\link{fitMeanVarCurve}} for fitting a mean-variance curve and
#'     using a \code{fit.info} field to characterize it;
#'     \code{\link{estimatePriorDf}} for estimating the number of
#'     prior degrees of
#'     freedom and adjusting the variance ratio factors of a set of
#'     \code{bioCond}s; \code{\link[=diffTest.bioCond]{diffTest}} for calling
#'     differential intervals between two \code{bioCond} objects.
#' @export
#' @examples
#' data(H3K27Ac, package = "MAnorm2")
#' attr(H3K27Ac, "metaInfo")
#'
#' ## Fit a mean-variance curve for the GM12892 cell line (i.e., individual)
#' ## and set the number of prior degrees of freedom of the curve to Inf.
#'
#' # Perform the MA normalization and construct a bioCond to represent GM12892.
#' norm <- normalize(H3K27Ac, 7:8, 12:13)
#' GM12892 <- bioCond(norm[7:8], norm[12:13], name = "GM12892")
#'
#' # Variations in ChIP-seq signals across biological replicates of a cell line
#' # are generally of a low level, and typically their relationship with the
#' # mean signal intensities could be well modeled by the presumed parametric
#' # form.
#' GM12892 <- fitMeanVarCurve(list(GM12892), method = "parametric",
#'                            occupy.only = TRUE, init.coef = c(0.1, 10))[[1]]
#'
#' # In the vast majority of cases for modeling biological replicates of cell
#' # lines, the associated variance structure is so regular that variances of
#' # individual genomic intervals could be reliably estimated by fully
#' # depending on the mean-variance curve.
#' GM12892_2 <- setPriorDf(list(GM12892), Inf, occupy.only = TRUE)[[1]]
#'
#' # The resulting model makes few differences from the original one, though.
#' # This is because MAnorm2 will adaptively deduce a large number of prior
#' # degrees of freedom for the mean-variance curve if the underlying variance
#' # structure is of high regularity. In practice, we recommend leaving the
#' # specification of prior df to the estimation method implemented in MAnorm2
#' # all the time.
#' summary(GM12892)
#' summary(GM12892_2)
setPriorDf <- function(conds, d0, occupy.only = TRUE,
                       no.rep.rv = NULL, .call = TRUE) {
    # Set the number of prior degrees of freedom
    if (length(conds) == 0) return(conds)
    for (cond in conds) {
        if (!is(cond, "bioCond")) {
            stop("Objects in conds must be of the class \"bioCond\"")
        }
        if (is.null(cond$fit.info)) {
            stop("Missing the \"fit.info\" field for some object in conds")
        }
    }
    d0 <- as.numeric(d0)[1]
    if (d0 < 0) stop("d0 must be a non-negative real")
    n <- length(conds)
    temp <- match.call()
    for (i in 1:n) {
        conds[[i]]$fit.info$df.prior <- d0
        if (.call) conds[[i]]$fit.info$calls$estParam <- temp
    }

    # Adjust the variance ratio factors
    if (d0 == 0) {
        warning("Specified number of prior degrees of freedom is 0.
Won't adjust the existing variance ratio factors")
        return(conds)
    }
    m <- vapply(conds, function(cond){ ncol(cond$norm.signal) }, numeric(1))
    noRep <- m <= 1
    ratio.vars <- numeric(n)
    for (i in 1:n) {
        if (noRep[i]) next
        cond <- conds[[i]]
        if (occupy.only) {
            f <- cond$occupancy
        } else {
            f <- TRUE
        }
        means <- cond$sample.mean[f]
        vars <- cond$sample.var[f]
        z <- log(vars / cond$fit.info$predict(means))
        ratio.vars[i] <- scaleMeanVarCurve(list(z), m[i], d0)
        if (is.na(ratio.vars[i])) {
            warning(gettextf(
"Too few genomic intervals in \"%s\" to estimate its variance ratio factor.
Use the one for no-replicate conditions", cond$name))
            noRep[i] <- TRUE
        } else {
            conds[[i]]$fit.info$ratio.var <- ratio.vars[i]
        }
    }

    # Handle no-replicate conditions
    if (!any(noRep)) return(conds)
    if (is.null(no.rep.rv)) {
        if (all(noRep)) {
            stop(
"Cannot estimate the variance ratio factor for no-replicate conditions.
You may specify it explicitly")
        }
        temp <- ratio.vars[!noRep]
        no.rep.rv <- exp(mean(log(temp)))
    } else {
        no.rep.rv <- as.numeric(no.rep.rv)[1]
        if (no.rep.rv <= 0) stop("no.rep.rv must be a positive real")
        if (is.infinite(no.rep.rv)) stop("no.rep.rv is not allowed to be Inf")
    }
    for (i in (1:n)[noRep]) conds[[i]]$fit.info$ratio.var <- no.rep.rv
    attr(conds, "no.rep.rv") <- no.rep.rv
    conds
}
```
