## Supplementary Software for "MAnorm2 for quantitatively comparing groups of ChIP-seq samples": VST.R

```
# Functions in this file are primarily for robustly quantifying distances
# between ChIP-seq samples as well as between biological conditions, by
# considering the mean-variance dependence associated with ChIP-seq signal
# intensities.
#
# Tools related to variance-stabilizing transformed signals may be extended
# in the future.
#
# Last update: 2019-01-01


#' Quantify the Distance between Each Pair of Samples of a \code{bioCond}
#'
#' Given a \code{\link{bioCond}} object, \code{distBioCond} deduces, for each
#' pair of samples contained in it, the average absolute difference in signal
#' intensities of genomic intervals between them. Specifically, the function
#' calculates a weighted minkowski (i.e., \emph{p}-norm) distance between each
#' pair of vectors of signal intensities, with the weights being inversely
#' proportional to variances of individual intervals (see also
#' "Details"). \code{distBioCond} returns a \code{\link[stats]{dist}} object
#' recording the deduced average \eqn{|M|} values. The object effectively
#' quantifies the distance between each pair of samples and can be passed to
#' \code{\link[stats]{hclust}} to perform a clustering analysis (see
#' "Examples" below).
#'
#' Variance of signal intensity varies considerably
#' across genomic intervals, due to
#' the heteroscedasticity inherent to count data as well as most of their
#' transformations. On this account, separately scaling the signal intensities
#' of each interval in a \code{\link{bioCond}} should lead to a more
#' reasonable measure of distances between its samples.
#' Suppose that \eqn{X} and \eqn{Y} are two vectors of signal intensities
#' representing two samples of a \code{bioCond} and that \eqn{xi}, \eqn{yi}
#' are their \eqn{i}th elements corresponding to the \eqn{i}th interval.
#' \code{distBioCond} calculates the distance between \eqn{X} and \eqn{Y} as
#' follows: \deqn{d(X, Y) = (sum(wi * |yi - xi| ^ p) / sum(wi)) ^ (1 / p)}
#' where \eqn{wi} is the reciprocal of the scaled variance (see below)
#' of interval \eqn{i}, and \eqn{p} defaults to 2.
#' Since the weights of intervals are normalized to have a sum of 1,
#' the resulting distance could be interpreted as an average absolute
#' difference in signal intensities of intervals between the two samples.
#'
#' Since there typically exists a clear mean-variance dependence across genomic
#' intervals, \code{distBioCond} takes advantage of the mean-variance curve
#' associated with the \code{bioCond} to improve estimates of variances of
#' individual intervals. By default, prior variances, which are the ones read
#' from the curve, are used to deduce the weights of intervals for calculating
#' the distances. Alternatively, one can choose to use posterior variances of
#' intervals by setting \code{method} to \code{"posterior"}, which are weighted
#' averages of prior and observed variances, with the weights being
#' proportional to their respective numbers of degrees of freedom (see
#' \code{\link{fitMeanVarCurve}} for details). Since the observed variances of
#' intervals are associated with large uncertainty when the total number of
#' samples is small, it is not recommended to use posterior variances in such
#' cases. To be noted, if \code{method} is set to \code{"none"},
#' \code{distBioCond} will consider all genomic intervals to be associated with
#' a constant variance. In this case, neither the prior variance nor the
#' observed variance of each interval is used
#' to deduce its weight for calculating the distances.
#' This method is particularly suited to \code{bioCond} objects
#' that have gone through a variance-stabilizing transformation (see
#' \code{\link{vstBioCond}} for details and "Examples" below) as well as
#' \code{bioCond}s whose structure matrices have been specifically
#' designed (see below and "References" also).
#'
#' Another point deserving special attention is that \code{distBioCond} has
#' considered the possibility that
#' genomic intervals in the supplied \code{bioCond}
#' are associated with different structure matrices. In order to objectively
#' compare signal variation levels between genomic intervals,
#' \code{distBioCond} further scales the variance of each interval
#' (deduced by using whichever method is selected) by
#' multiplying it with the geometric mean of diagonal
#' elements of the interval's structure matrix. See \code{\link{bioCond}} and
#' \code{\link{setWeight}} for a detailed description of structure matrix.
#'
#' Given a set of \code{bioCond} objects,
#' \code{distBioCond} could also be used to quantify the distance between
#' each pair of them, by first combining the \code{bioCond}s into a
#' single \code{bioCond} and fitting a mean-variance curve for
#' it (see \code{\link{cmbBioCond}} and "Examples" below).
#'
#' @param x A \code{\link{bioCond}} object.
#' @param subset An optional vector specifying a subset of genomic intervals to
#'     be used for deducing the distances between samples of \code{x}. In
#'     practice, you may want to use only the intervals associated with large
#'     variations across the samples to calculate the distances, as such
#'     intervals are most helpful for distinguishing between the samples (see
#'     \code{\link{varTestBioCond}} and "Examples" below).
#' @param method A character string indicating the method to be used for
#'     calculating the variances of individual intervals. Must be one of
#'     \code{"prior"} (default), \code{"posterior"} and \code{"none"}. Can be
#'     abbreviated. Note that the \code{"none"} method does not consider the
#'     mean-variance trend associated with \code{x} (see "Details").
#' @param min.var Lower bound of variances read from the mean-variance
#'     curve associated with \code{x}. Any variance read from the curve less
#'     than \code{min.var} will be adjusted to this value. It's primarily used
#'     for safely reading positive values from the curve and taking into
#'     account the practical significance of a signal variation. Ignored if
#'     \code{method} is set to \code{"none"}.
#' @param p The power used to calculate the \emph{p}-norm distance between
#'     each pair of samples (see "Details" for the specific formula).
#'     Any positive real could be
#'     specified, though setting \code{p} to a value other than 1
#'     and 2 makes little sense. The default corresponds to the Euclidean
#'     distance.
#' @param diag,upper Two arguments to be passed to
#'     \code{\link[stats]{as.dist}}.
#' @return A \code{\link[stats]{dist}} object quantifying the distance between
#'     each pair of samples of \code{x}.
#' @seealso \code{\link{bioCond}} for creating a \code{bioCond} object;
#'     \code{\link{fitMeanVarCurve}} for fitting a mean-variance curve;
#'     \code{\link{cmbBioCond}} for combining a set of \code{bioCond} objects
#'     into a single one; \code{\link[stats]{hclust}} for performing a
#'     hierarchical clustering on a \code{\link[stats]{dist}} object;
#'     \code{\link{vstBioCond}} for applying a variance-stabilizing
#'     transformation to signal intensities of samples of a \code{bioCond}.
#' @references Law, C.W., et al., \emph{voom: Precision weights unlock linear
#'     model analysis tools for RNA-seq read counts}. Genome Biol, 2014.
#'     \strong{15}(2): p. R29.
#' @importFrom stats as.dist
#' @export
#' @examples
#' data(H3K27Ac, package = "MAnorm2")
#' attr(H3K27Ac, "metaInfo")
#'
#' ## Cluster a set of ChIP-seq samples from different cell lines (i.e.,
#' ## individuals).
#'
#' # Perform MA normalization and construct a bioCond.
#' norm <- normalize(H3K27Ac, 4:8, 9:13)
#' cond <- bioCond(norm[4:8], norm[9:13], name = "all")
#'
#' # Fit a mean-variance curve.
#' cond <- fitMeanVarCurve(list(cond), method = "local",
#'                         occupy.only = FALSE)[[1]]
#' plotMeanVarCurve(list(cond), subset = "all")
#'
#' # Measure the distance between each pair of samples and accordingly perform
#' # a hierarchical clustering. Note that biological replicates of each cell
#' # line are clustered together.
#' d1 <- distBioCond(cond, method = "prior")
#' plot(hclust(d1, method = "average"), hang = -1)
#'
#' # Measure the distances using only hypervariable genomic intervals. Note the
#' # change of scale of the distances.
#' res <- varTestBioCond(cond)
#' f <- res$fold.change > 1 & res$pval < 0.05
#' d2 <- distBioCond(cond, subset = f, method = "prior")
#' plot(hclust(d2, method = "average"), hang = -1)
#'
#' # Apply a variance-stabilizing transformation and associate a constant
#' # function with the resulting bioCond as its mean-variance curve.
#' vst_cond <- vstBioCond(cond)
#' vst_cond <- setMeanVarCurve(list(vst_cond), function(x)
#'                             rep_len(1, length(x)), occupy.only = FALSE,
#'                             method = "constant prior")[[1]]
#' plotMeanVarCurve(list(vst_cond), subset = "all")
#'
#' # Repeat the clustering analyses on the VSTed bioCond.
#' d3 <- distBioCond(vst_cond, method = "none")
#' plot(hclust(d3, method = "average"), hang = -1)
#' res <- varTestBioCond(vst_cond)
#' f <- res$fold.change > 1 & res$pval < 0.05
#' d4 <- distBioCond(vst_cond, subset = f, method = "none")
#' plot(hclust(d4, method = "average"), hang = -1)
#'
#' ## Cluster a set of individuals.
#'
#' # Perform MA normalization and construct bioConds to represent individuals.
#' norm <- normalize(H3K27Ac, 4, 9)
#' norm <- normalize(norm, 5:6, 10:11)
#' norm <- normalize(norm, 7:8, 12:13)
#' conds <- list(GM12890 = bioCond(norm[4], norm[9], name = "GM12890"),
#'               GM12891 = bioCond(norm[5:6], norm[10:11], name = "GM12891"),
#'               GM12892 = bioCond(norm[7:8], norm[12:13], name = "GM12892"))
#' conds <- normBioCond(conds)
#'
#' # Group the individuals into a single bioCond and fit a mean-variance curve
#' # for it.
#' cond <- cmbBioCond(conds, name = "all")
#' cond <- fitMeanVarCurve(list(cond), method = "local",
#'                         occupy.only = FALSE)[[1]]
#' plotMeanVarCurve(list(cond), subset = "all")
#'
#' # Measure the distance between each pair of individuals and accordingly
#' # perform a hierarchical clustering. Note that GM12891 and GM12892 are
#' # actually a couple and they are clustered together.
#' d1 <- distBioCond(cond, method = "prior")
#' plot(hclust(d1, method = "average"), hang = -1)
#'
#' # Measure the distances using only hypervariable genomic intervals. Note the
#' # change of scale of the distances.
#' res <- varTestBioCond(cond)
#' f <- res$fold.change > 1 & res$pval < 0.05
#' d2 <- distBioCond(cond, subset = f, method = "prior")
#' plot(hclust(d2, method = "average"), hang = -1)
distBioCond <- function(x, subset = NULL,
                        method = c("prior", "posterior", "none"),
                        min.var = 0, p = 2,
                        diag = FALSE, upper = FALSE) {
    # The check part
    if (!is(x, "bioCond")) {
        stop("x must be of the class \"bioCond\"")
    }
    p <- as.numeric(p)[1]
    if (p <= 0) {
        stop("p must be a positive real")
    }
    if (is.infinite(p)) {
        stop("p must be a finite value")
    }

    # The calculation part
    n <- ncol(x$norm.signal)
    m <- matrix(0, nrow = n, ncol = n)
    rownames(m) <- colnames(m) <- colnames(x$norm.signal)
    if (n <= 1) return(as.dist(m, diag = diag, upper = upper))
    if (is.null(subset)) subset <- TRUE
    method <- match.arg(method)

    # Account for the mean-variance trend
    norm.signal <- x$norm.signal[subset, , drop = FALSE]
    if (method == "none") {
        variance <- rep(1, nrow(norm.signal))
    } else {
        if (is.null(x$fit.info)) {
            stop("Missing the \"fit.info\" field in x")
        }
        variance <- x$fit.info$predict(x$sample.mean[subset])
        min.var <- as.numeric(min.var)[1]
        variance[variance < min.var] <- min.var
        if (method == "posterior") {
            df.prior <- x$fit.info$df.prior
            if (!is.infinite(df.prior)) {
                variance <- variance * x$fit.info$ratio.var
                variance <- df.prior * variance + (n - 1) * x$sample.var[subset]
            }
        }
    }

    # Normalize structure matrices across intervals
    scale <- exp(vapply(x$strMatrix,
                        function(sm){ mean(log(diag(sm))) }, numeric(1)))
    scale <- rep_len(scale, length.out = nrow(x$norm.signal))[subset]
    variance <- variance * scale
    # Remove intervals with a constant, in any sense, signal intensity across samples
    variance[variance <= 0] <- Inf

    # Derive the weighted p-norm distances
    w <- 1 / variance
    w <- w / sum(w)
    for (i in 1:(n - 1)) {
        for (j in (i + 1):n) {
            temp <- abs(norm.signal[, j] - norm.signal[, i]) ^ p
            m[i, j] <- m[j, i] <- sum(temp * w) ^ (1 / p)
        }
    }
    as.dist(m, diag = diag, upper = upper)
}


#' Apply a Variance-Stabilizing Transformation to a \code{bioCond}
#'
#' Given a \code{\link{bioCond}} object with which a mean-variance curve is
#' associated, \code{vstBioCond} deduces a variance-stabilizing transformation
#' (VST) based on the curve, and applies it to the signal intensities of
#' samples contained in the \code{bioCond}, so that variances of individual
#' genomic intervals are comparable between each other.
#'
#' \code{vstBioCond} deduces the VST by applying the standard delta method to
#' the mean-variance curve associated with the \code{\link{bioCond}} object. To
#' be noted, applying the VST to the \code{bioCond} retains its structure
#' matrices. More specifically, the transformed signal intensities of each
#' genomic interval will have a covariance matrix
#' approximately proportional to its
#' structure matrix in the \code{bioCond}. See \code{\link{setWeight}} for a
#' detailed description of structure matrix.
#'
#' Technically, applying the VST requires the quadrature of a one-variable
#' function, which in \code{vstBioCond} is achieved numerically. One can
#' specify the numerical integration routine used by \code{vstBioCond} via the
#' argument \code{integrate.func}, as long as the provided function mimics the
#' behavior of \code{\link[stats]{integrate}}. Specifically, supposing the
#' first three arguments to the function are \code{f}, \code{a} and \code{b},
#' then \code{ret$value} should be the integral of \code{f} from \code{a} to
#' \code{b}, where \code{ret} is the object returned from the function. See
#' \code{\link[stats]{integrate}} for details.
#'
#' One of the applications of applying a VST to a \code{bioCond} is for
#' clustering the samples contained in it. Since variances of transformed
#' signals are comparable across genomic intervals,
#' performing a clustering analysis
#' on the transformed data is expected to give more reliable results than those
#' from the original signals. Notably, to apply a clustering analysis to the
#' VSTed signals, one typically passes the returned object from
#' \code{vstBioCond} to \code{\link{distBioCond}} setting the \code{method}
#' argument to \code{"none"}, by which you can get a \code{\link[stats]{dist}}
#' object recording the distance between each pair of samples of the
#' \code{bioCond}. This procedure is specifically designed to handle VSTed
#' \code{bioCond}s and has considered the possibility that different genomic
#' intervals may be associated with different structure matrices (see
#' \code{\link{distBioCond}} for details). The resulting
#' \code{\link[stats]{dist}} object can then be passed to
#' \code{\link[stats]{hclust}} to perform a hierarchical clustering (see
#' also "Examples").
#'
#' From this perspective, \code{vstBioCond} could also be used to cluster a set
#' of \code{bioCond} objects, by first combining them into a single
#' \code{bioCond} and fitting a mean-variance curve for it (see "Examples"
#' below and also \code{\link{cmbBioCond}}).
#'
#' @param x A \code{\link{bioCond}} object with which a mean-variance curve
#'     has been associated (see also \code{\link{fitMeanVarCurve}}).
#' @param min.var Lower bound of variances read from the mean-variance
#'     curve. Any variance read from the curve less than \code{min.var} will be
#'     adjusted to this value. It's primarily used for safely reading positive
#'     values from the curve and taking into account the practical significance
#'     of a signal variation.
#' @param integrate.func A function for quadrature of functions of one
#'     variable. Any function passed to this argument must mimic the behavior
#'     of \code{\link[stats]{integrate}} (the default argument). See "Details".
#' @param ... Additional arguments to \code{integrate.func}.
#' @return \code{vstBioCond} returns a \code{\link{bioCond}} object with an
#'     extra attribute named \code{"vst.func"}, which represents the VST
#'     applied to \code{x}. Signal intensities contained in the returned
#'     \code{bioCond} are obtained by applying the VST to the signal
#'     intensities in \code{x}.
#'
#'     The returned \code{bioCond} has the same biological condition name and
#'     occupancy states of genomic intervals as \code{x}. Besides, the
#'     structure matrix of each interval
#'     in the returned \code{bioCond} inherits
#'     from \code{x} as well, since performing the designed VST approximately
#'     retains the original structure matrices (see "Details").
#'
#'     The \code{vst.func} attribute is a function that accepts a vector of
#'     signal intensities and returns the VSTed signals. To be noted,
#'     \code{vst.func} has been scaled so that the resulting transformed
#'     signals in the returned \code{bioCond} have a similar numerical range
#'     and variation level to the signal intensities in \code{x}.
#'     More specifically, the \code{sample.mean} and \code{sample.var} fields
#'     of the returned \code{bioCond} have the same arithmetic mean and
#'     geometric mean as \code{x$sample.mean} and \code{x$sample.var},
#'     respectively. See \code{\link{bioCond}} for a detailed description
#'     of these fields.
#'
#'     Note also that, in principle, applying the \code{vst.func} to any
#'     \code{bioCond} object that is associated with the same mean-variance
#'     curve as is \code{x} (i.e., has the same \code{mvcID} as that of
#'     \code{x}; see also \code{\link{fitMeanVarCurve}}) effectively stabilizes
#'     the variances of its signal intensities across genomic intervals.
#'     For future reference, the \code{vst.func} itself has an
#'     attribute named \code{"mvcID"} recording the \code{mvcID} of \code{x}.
#' @seealso \code{\link{bioCond}} for creating a \code{bioCond} object;
#'     \code{\link{fitMeanVarCurve}} for fitting a mean-variance curve;
#'     \code{\link[stats]{integrate}} for a numerical integration routine;
#'     \code{\link{setWeight}} for a detailed description of structure matrix;
#'     \code{\link{cmbBioCond}} for combining a set of \code{bioCond} objects
#'     into a single one; \code{\link{distBioCond}} for robustly measuring the
#'     distances between samples in a \code{bioCond};
#'     \code{\link[stats]{hclust}} for performing a hierarchical clustering on
#'     a \code{\link[stats]{dist}} object.
#' @importFrom stats integrate
#' @export
#' @examples
#' data(H3K27Ac, package = "MAnorm2")
#' attr(H3K27Ac, "metaInfo")
#'
#' ## Cluster a set of ChIP-seq samples from different cell lines (i.e.,
#' ## individuals).
#'
#' # Perform MA normalization and construct a bioCond.
#' norm <- normalize(H3K27Ac, 4:8, 9:13)
#' cond <- bioCond(norm[4:8], norm[9:13], name = "all")
#'
#' # Fit a mean-variance curve.
#' cond <- fitMeanVarCurve(list(cond), method = "local",
#'                         occupy.only = FALSE)[[1]]
#' plotMeanVarCurve(list(cond), subset = "all")
#'
#' # Apply a variance-stabilizing transformation and associate a constant
#' # function with the resulting bioCond as its mean-variance curve.
#' vst_cond <- vstBioCond(cond)
#' vst_cond <- setMeanVarCurve(list(vst_cond), function(x)
#'                             rep_len(1, length(x)), occupy.only = FALSE,
#'                             method = "constant prior")[[1]]
#' plotMeanVarCurve(list(vst_cond), subset = "all")
#'
#' # Measure the distance between each pair of samples and accordingly perform
#' # a hierarchical clustering. Note that biological replicates of each cell
#' # line are clustered together.
#' d1 <- distBioCond(vst_cond, method = "none")
#' plot(hclust(d1, method = "average"), hang = -1)
#'
#' # Measure the distances using only hypervariable genomic intervals. Note the
#' # change of scale of the distances.
#' res <- varTestBioCond(vst_cond)
#' f <- res$fold.change > 1 & res$pval < 0.05
#' d2 <- distBioCond(vst_cond, subset = f, method = "none")
#' plot(hclust(d2, method = "average"), hang = -1)
#'
#' ## Cluster a set of individuals.
#'
#' # Perform MA normalization and construct bioConds to represent individuals.
#' norm <- normalize(H3K27Ac, 4, 9)
#' norm <- normalize(norm, 5:6, 10:11)
#' norm <- normalize(norm, 7:8, 12:13)
#' conds <- list(GM12890 = bioCond(norm[4], norm[9], name = "GM12890"),
#'               GM12891 = bioCond(norm[5:6], norm[10:11], name = "GM12891"),
#'               GM12892 = bioCond(norm[7:8], norm[12:13], name = "GM12892"))
#' conds <- normBioCond(conds)
#'
#' # Group the individuals into a single bioCond and fit a mean-variance curve
#' # for it.
#' cond <- cmbBioCond(conds, name = "all")
#' cond <- fitMeanVarCurve(list(cond), method = "local",
#'                         occupy.only = FALSE)[[1]]
#' plotMeanVarCurve(list(cond), subset = "all")
#'
#' # Apply a variance-stabilizing transformation and associate a constant
#' # function with the resulting bioCond as its mean-variance curve.
#' vst_cond <- vstBioCond(cond)
#' vst_cond <- setMeanVarCurve(list(vst_cond), function(x)
#'                             rep_len(1, length(x)), occupy.only = FALSE,
#'                             method = "constant prior")[[1]]
#' plotMeanVarCurve(list(vst_cond), subset = "all")
#'
#' # Measure the distance between each pair of individuals and accordingly
#' # perform a hierarchical clustering. Note that GM12891 and GM12892 are
#' # actually a couple and they are clustered together.
#' d1 <- distBioCond(vst_cond, method = "none")
#' plot(hclust(d1, method = "average"), hang = -1)
#'
#' # Measure the distances using only hypervariable genomic intervals. Note the
#' # change of scale of the distances.
#' res <- varTestBioCond(vst_cond)
#' f <- res$fold.change > 1 & res$pval < 0.05
#' d2 <- distBioCond(vst_cond, subset = f, method = "none")
#' plot(hclust(d2, method = "average"), hang = -1)
#'
#' ## Perform differential analysis on bioConds that have gone through a
#' ## variance-stabilizing transformation.
#'
#' # Perform MA normalization and construct bioConds to represent cell lines
#' # (i.e., individuals).
#' norm <- normalize(H3K27Ac, 4, 9)
#' norm <- normalize(norm, 5:6, 10:11)
#' norm <- normalize(norm, 7:8, 12:13)
#' conds <- list(GM12890 = bioCond(norm[4], norm[9], name = "GM12890"),
#'               GM12891 = bioCond(norm[5:6], norm[10:11], name = "GM12891"),
#'               GM12892 = bioCond(norm[7:8], norm[12:13], name = "GM12892"))
#' autosome <- !(H3K27Ac$chrom %in% c("chrX", "chrY"))
#' conds <- normBioCond(conds, common.peak.regions = autosome)
#'
#' # Fit a mean-variance curve.
#' conds <- fitMeanVarCurve(conds, method = "parametric", occupy.only = TRUE)
#' plotMeanVarCurve(conds, subset = "occupied")
#'
#' # Apply a variance-stabilizing transformation.
#' vst_conds <- list(GM12890 = vstBioCond(conds$GM12890))
#' vst.func <- attr(vst_conds$GM12890, "vst.func")
#' temp <- matrix(vst.func(as.numeric(conds$GM12891$norm.signal)),
#'                nrow = nrow(norm))
#' vst_conds$GM12891 <- bioCond(temp, norm[10:11], name = "GM12891")
#' temp <- matrix(vst.func(as.numeric(conds$GM12892$norm.signal)),
#'                nrow = nrow(norm))
#' vst_conds$GM12892 <- bioCond(temp, norm[12:13], name = "GM12892")
#'
#' # Associate a constant function with the resulting bioConds as their
#' # mean-variance curve.
#' vst_conds <- setMeanVarCurve(vst_conds, function(x) rep_len(1, length(x)),
#'                              occupy.only = TRUE, method = "constant prior")
#' plotMeanVarCurve(vst_conds, subset = "occupied")
#'
#' # Make a comparison between GM12891 and GM12892.
#' res1 <- diffTest(conds$GM12891, conds$GM12892)
#' res2 <- diffTest(vst_conds$GM12891, vst_conds$GM12892)
#'
#' # Examine the consistency of analysis results between using ordinary and
#' # VSTed signal intensities. Here we map p-values together with observed
#' # directions of signal changes to the standard normal distribution.
#' z1 <- qnorm(res1$pval / 2)
#' z1[res1$Mval > 0] <- -z1[res1$Mval > 0]
#' z2 <- qnorm(res2$pval / 2)
#' z2[res2$Mval > 0] <- -z2[res2$Mval > 0]
#' plot(z1, z2, xlab = "Ordinary", ylab = "VSTed")
#' abline(a = 0, b = 1, lwd = 2, lty = 5, col = "red")
#' cor(z1, z2)
#' cor(z1, z2, method = "sp")
#'
#' # Simultaneously compare GM12890, GM12891 and GM12892 cell lines.
#' res1 <- aovBioCond(conds)
#' res2 <- aovBioCond(vst_conds)
#'
#' # Examine the consistency of analysis results between using ordinary and
#' # VSTed signal intensities by mapping p-values to the standard normal
#' # distribution.
#' z1 <- qnorm(res1$pval, lower.tail = FALSE)
#' z1[z1 == Inf] <- 39
#' z2 <- qnorm(res2$pval, lower.tail = FALSE)
#' z2[z2 == Inf] <- 39
#' plot(z1, z2, xlab = "Ordinary", ylab = "VSTed")
#' abline(a = 0, b = 1, lwd = 2, lty = 5, col = "red")
#' cor(z1, z2)
#' cor(z1, z2, method = "sp")
vstBioCond <- function(x, min.var = 0, integrate.func = integrate, ...) {
    # The check part
    if (!is(x, "bioCond")) {
        stop("x must be of the class \"bioCond\"")
    }
    if (is.null(x$fit.info)) {
        stop("Missing the \"fit.info\" field in x")
    }

    # Construct the raw transformation function
    predict <- x$fit.info$predict
    min.var <- as.numeric(min.var)[1]
    f <- function(x) {
        y <- predict(x)
        y[y < min.var] <- min.var
        y ^ (-0.5)
    }
    start <- mean(x$sample.mean)
    integrate.f <- function(x) integrate.func(f, start, x, ...)$value
    vst <- function(x) vapply(x, integrate.f, numeric(1))
    # Force the evaluation of every argument
    vst(start)

    # Perform the transformation
    vst.signal <- matrix(vst(as.numeric(x$norm.signal)), nrow = nrow(x$norm.signal))
    rownames(vst.signal) <- rownames(x$norm.signal)
    colnames(vst.signal) <- colnames(x$norm.signal)
    sample.mean <- intervalMeans(vst.signal, x$inv.strMatrix)
    sample.var <- intervalVars(vst.signal, x$inv.strMatrix)

    # Adjust the range and variation of data
    c1 <- 1
    temp <- (x$sample.var > 0) & (sample.var > 0)
    temp[is.na(temp)] <- FALSE
    if (any(temp)) {
        a <- x$sample.var[temp]
        b <- sample.var[temp]
        c1 <- exp((mean(log(a)) - mean(log(b))) / 2)
    }
    sample.mean <- sample.mean * c1
    sample.var <- sample.var * (c1 ^ 2)
    c2 <- mean(x$sample.mean) - mean(sample.mean)
    sample.mean <- sample.mean + c2
    vst.signal <- vst.signal * c1 + c2

    # Assemble the return value
    ret <- list(name = x$name, norm.signal = vst.signal, occupancy = x$occupancy)
    if (!is.null(x$meta.info)) ret$meta.info <- x$meta.info
    ret$strMatrix <- x$strMatrix
    ret$inv.strMatrix <- x$inv.strMatrix
    ret$scale.var <- x$scale.var
    ret$sample.mean <- sample.mean
    ret$sample.var <- sample.var
    class(ret) <- "bioCond"

    vst.func <- function(x){ vapply(x, integrate.f, numeric(1)) * c1 + c2 }
    attr(vst.func, "mvcID") <- x$fit.info$mvcID
    attr(ret, "vst.func") <- vst.func
    ret
}
```
