## Supplementary Software for "MAnorm2 for quantitatively comparing groups of ChIP-seq samples": documentation_options.js

```
var DOCUMENTATION_OPTIONS = {
    URL_ROOT: document.getElementById("documentation_options").getAttribute('data-url_root'),
    VERSION: '1.0.0',
    LANGUAGE: 'None',
    COLLAPSE_INDEX: false,
    FILE_SUFFIX: '.html',
    HAS_SOURCE: true,
    SOURCELINK_SUFFIX: '.txt'
};
```
