## Supplementary Software for "MAnorm2 for quantitatively comparing groups of ChIP-seq samples": nature.css

```
/*
 * nature.css_t
 * ~~~~~~~~~~~~
 *
 * Sphinx stylesheet -- nature theme.
 *
 * :copyright: Copyright 2007-2018 by the Sphinx team, see AUTHORS.
 * :license: BSD, see LICENSE for details.
 *
 */
 
@import url("basic.css");
 
/* -- page layout ----------------------------------------------------------- */
 
body {
    font-family: Arial, sans-serif;
    font-size: 100%;
    background-color: #fff;
    color: #555;
    margin: 0;
    padding: 0;
}

div.documentwrapper {
    float: left;
    width: 100%;
}

div.bodywrapper {
    margin: 0 0 0 230px;
}

hr {
    border: 1px solid #B1B4B6;
}
 
div.document {
    background-color: #eee;
}
 
div.body {
    background-color: #ffffff;
    color: #3E4349;
    padding: 0 30px 30px 30px;
    font-size: 0.9em;
}
 
div.footer {
    color: #555;
    width: 100%;
    padding: 13px 0;
    text-align: center;
    font-size: 75%;
}
 
div.footer a {
    color: #444;
    text-decoration: underline;
}
 
div.related {
    background-color: #6BA81E;
    line-height: 32px;
    color: #fff;
    text-shadow: 0px 1px 0 #444;
    font-size: 0.9em;
}
 
div.related a {
    color: #E2F3CC;
}
 
div.sphinxsidebar {
    font-size: 0.75em;
    line-height: 1.5em;
}

div.sphinxsidebarwrapper{
    padding: 20px 0;
}
 
div.sphinxsidebar h3,
div.sphinxsidebar h4 {
    font-family: Arial, sans-serif;
    color: #222;
    font-size: 1.2em;
    font-weight: normal;
    margin: 0;
    padding: 5px 10px;
    background-color: #ddd;
    text-shadow: 1px 1px 0 white
}

div.sphinxsidebar h4{
    font-size: 1.1em;
}
 
div.sphinxsidebar h3 a {
    color: #444;
}
 
 
div.sphinxsidebar p {
    color: #888;
    padding: 5px 20px;
}
 
div.sphinxsidebar p.topless {
}
 
div.sphinxsidebar ul {
    margin: 10px 20px;
    padding: 0;
    color: #000;
}
 
div.sphinxsidebar a {
    color: #444;
}
 
div.sphinxsidebar input {
    border: 1px solid #ccc;
    font-family: sans-serif;
    font-size: 1em;
}

div.sphinxsidebar .searchformwrapper {
    margin-left: 20px;
    margin-right: 20px;
}

/* -- body styles ----------------------------------------------------------- */
 
a {
    color: #005B81;
    text-decoration: none;
}
 
a:hover {
    color: #E32E00;
    text-decoration: underline;
}
 
div.body h1,
div.body h2,
div.body h3,
div.body h4,
div.body h5,
div.body h6 {
    font-family: Arial, sans-serif;
    background-color: #BED4EB;
    font-weight: normal;
    color: #212224;
    margin: 30px 0px 10px 0px;
    padding: 5px 0 5px 10px;
    text-shadow: 0px 1px 0 white
}
 
div.body h1 { border-top: 20px solid white; margin-top: 0; font-size: 200%; }
div.body h2 { font-size: 150%; background-color: #C8D5E3; }
div.body h3 { font-size: 120%; background-color: #D8DEE3; }
div.body h4 { font-size: 110%; background-color: #D8DEE3; }
div.body h5 { font-size: 100%; background-color: #D8DEE3; }
div.body h6 { font-size: 100%; background-color: #D8DEE3; }
 
a.headerlink {
    color: #c60f0f;
    font-size: 0.8em;
    padding: 0 4px 0 4px;
    text-decoration: none;
}
 
a.headerlink:hover {
    background-color: #c60f0f;
    color: white;
}
 
div.body p, div.body dd, div.body li {
    line-height: 1.5em;
}
 
div.admonition p.admonition-title + p {
    display: inline;
}

div.highlight{
    background-color: white;
}

div.note {
    background-color: #eee;
    border: 1px solid #ccc;
}
 
div.seealso {
    background-color: #ffc;
    border: 1px solid #ff6;
}
 
div.topic {
    background-color: #eee;
}
 
div.warning {
    background-color: #ffe4e4;
    border: 1px solid #f66;
}
 
p.admonition-title {
    display: inline;
}
 
p.admonition-title:after {
    content: ":";
}
 
pre {
    padding: 10px;
    background-color: White;
    color: #222;
    line-height: 1.2em;
    border: 1px solid #C6C9CB;
    font-size: 1.1em;
    margin: 1.5em 0 1.5em 0;
    -webkit-box-shadow: 1px 1px 1px #d8d8d8;
    -moz-box-shadow: 1px 1px 1px #d8d8d8;
}
 
code {
    background-color: #ecf0f3;
    color: #222;
    /* padding: 1px 2px; */
    font-size: 1.1em;
    font-family: monospace;
}

.viewcode-back {
    font-family: Arial, sans-serif;
}

div.viewcode-block:target {
    background-color: #f4debf;
    border-top: 1px solid #ac9;
    border-bottom: 1px solid #ac9;
}

div.code-block-caption {
    background-color: #ddd;
    color: #222;
    border: 1px solid #C6C9CB;
}
```
