## Supplementary Software for "MAnorm2 for quantitatively comparing groups of ChIP-seq samples": pygments.css

```
.highlight .hll { background-color: #ffffcc }
.highlight  { background: #eeffcc; }
.highlight .c { color: #408090; font-style: italic } /* Comment */
.highlight .err { border: 1px solid #FF0000 } /* Error */
.highlight .k { color: #007020; font-weight: bold } /* Keyword */
.highlight .o { color: #666666 } /* Operator */
.highlight .ch { color: #408090; font-style: italic } /* Comment.Hashbang */
.highlight .cm { color: #408090; font-style: italic } /* Comment.Multiline */
.highlight .cp { color: #007020 } /* Comment.Preproc */
.highlight .cpf { color: #408090; font-style: italic } /* Comment.PreprocFile */
.highlight .c1 { color: #408090; font-style: italic } /* Comment.Single */
.highlight .cs { color: #408090; background-color: #fff0f0 } /* Comment.Special */
.highlight .gd { color: #A00000 } /* Generic.Deleted */
.highlight .ge { font-style: italic } /* Generic.Emph */
.highlight .gr { color: #FF0000 } /* Generic.Error */
.highlight .gh { color: #000080; font-weight: bold } /* Generic.Heading */
.highlight .gi { color: #00A000 } /* Generic.Inserted */
.highlight .go { color: #333333 } /* Generic.Output */
.highlight .gp { color: #c65d09; font-weight: bold } /* Generic.Prompt */
.highlight .gs { font-weight: bold } /* Generic.Strong */
.highlight .gu { color: #800080; font-weight: bold } /* Generic.Subheading */
.highlight .gt { color: #0044DD } /* Generic.Traceback */
.highlight .kc { color: #007020; font-weight: bold } /* Keyword.Constant */
.highlight .kd { color: #007020; font-weight: bold } /* Keyword.Declaration */
.highlight .kn { color: #007020; font-weight: bold } /* Keyword.Namespace */
.highlight .kp { color: #007020 } /* Keyword.Pseudo */
.highlight .kr { color: #007020; font-weight: bold } /* Keyword.Reserved */
.highlight .kt { color: #902000 } /* Keyword.Type */
.highlight .m { color: #208050 } /* Literal.Number */
.highlight .s { color: #4070a0 } /* Literal.String */
.highlight .na { color: #4070a0 } /* Name.Attribute */
.highlight .nb { color: #007020 } /* Name.Builtin */
.highlight .nc { color: #0e84b5; font-weight: bold } /* Name.Class */
.highlight .no { color: #60add5 } /* Name.Constant */
.highlight .nd { color: #555555; font-weight: bold } /* Name.Decorator */
.highlight .ni { color: #d55537; font-weight: bold } /* Name.Entity */
.highlight .ne { color: #007020 } /* Name.Exception */
.highlight .nf { color: #06287e } /* Name.Function */
.highlight .nl { color: #002070; font-weight: bold } /* Name.Label */
.highlight .nn { color: #0e84b5; font-weight: bold } /* Name.Namespace */
.highlight .nt { color: #062873; font-weight: bold } /* Name.Tag */
.highlight .nv { color: #bb60d5 } /* Name.Variable */
.highlight .ow { color: #007020; font-weight: bold } /* Operator.Word */
.highlight .w { color: #bbbbbb } /* Text.Whitespace */
.highlight .mb { color: #208050 } /* Literal.Number.Bin */
.highlight .mf { color: #208050 } /* Literal.Number.Float */
.highlight .mh { color: #208050 } /* Literal.Number.Hex */
.highlight .mi { color: #208050 } /* Literal.Number.Integer */
.highlight .mo { color: #208050 } /* Literal.Number.Oct */
.highlight .sa { color: #4070a0 } /* Literal.String.Affix */
.highlight .sb { color: #4070a0 } /* Literal.String.Backtick */
.highlight .sc { color: #4070a0 } /* Literal.String.Char */
.highlight .dl { color: #4070a0 } /* Literal.String.Delimiter */
.highlight .sd { color: #4070a0; font-style: italic } /* Literal.String.Doc */
.highlight .s2 { color: #4070a0 } /* Literal.String.Double */
.highlight .se { color: #4070a0; font-weight: bold } /* Literal.String.Escape */
.highlight .sh { color: #4070a0 } /* Literal.String.Heredoc */
.highlight .si { color: #70a0d0; font-style: italic } /* Literal.String.Interpol */
.highlight .sx { color: #c65d09 } /* Literal.String.Other */
.highlight .sr { color: #235388 } /* Literal.String.Regex */
.highlight .s1 { color: #4070a0 } /* Literal.String.Single */
.highlight .ss { color: #517918 } /* Literal.String.Symbol */
.highlight .bp { color: #007020 } /* Name.Builtin.Pseudo */
.highlight .fm { color: #06287e } /* Name.Function.Magic */
.highlight .vc { color: #bb60d5 } /* Name.Variable.Class */
.highlight .vg { color: #bb60d5 } /* Name.Variable.Global */
.highlight .vi { color: #bb60d5 } /* Name.Variable.Instance */
.highlight .vm { color: #bb60d5 } /* Name.Variable.Magic */
.highlight .il { color: #208050 } /* Literal.Number.Integer.Long */
```
