## Supplementary Software for "MAnorm2 for quantitatively comparing groups of ChIP-seq samples": searchindex.js

```
Search.setIndex({docnames:["MAnorm2_utils-manual"],envversion:52,filenames:["MAnorm2_utils-manual.rst"],objects:{},objnames:{},objtypes:{},terms:{"1st":0,"2nd":0,"4th":0,"5th":0,"6th":0,"abstract":0,"case":0,"default":0,"final":0,"function":0,"int":0,"long":0,"short":0,"while":0,For:0,POS:0,Such:0,The:0,Then:0,There:0,These:0,_profile_bin:0,_profile_bins_log:0,about:0,abov:0,absorb:0,abund:0,accept:0,access:0,account:0,accur:0,accuraci:0,achiev:0,across:0,add:0,addit:0,adjac:0,advantag:0,after:0,again:0,agre:0,algorithm:0,align:0,all:0,allow:0,alon:0,also:0,altern:0,although:0,amplif:0,analys:0,analysi:0,anchor:0,ani:0,anomal:0,anoth:0,append:0,appli:0,applic:0,appropri:0,approxim:0,argument:0,artifact:0,assembl:0,assess:0,assign:0,associ:0,assum:0,author:0,avail:0,bam:0,bamtob:0,base:0,bedtool:0,been:0,befor:0,behavior:0,being:0,belong:0,below:0,besid:0,better:0,between:0,bia:0,bind:0,bit:0,black:0,blacklist:0,both:0,bound:0,box:0,brief:0,broad:0,bybin:0,byread:0,calcul:0,call:0,caller:0,can:0,center:0,certain:0,cfg:0,chanc:0,characterist:0,chr1:0,chrom:0,chromatin:0,cigar:0,clarifi:0,classifi:0,clip:0,close:0,closest:0,cluster:0,collabor:0,column:0,come:0,comma:0,command:0,common:0,compar:0,complet:0,concret:0,configur:0,conflict:0,consecut:0,consid:0,consider:0,consist:0,constant:0,constitut:0,contact:0,contribut:0,control:0,convert:0,coordin:0,correspond:0,could:0,cover:0,creat:0,custom:0,data:0,date:0,deal:0,deep:0,defin:0,depend:0,deriv:0,descript:0,design:0,detail:0,determin:0,devis:0,diagram:0,differ:0,differenti:0,direct:0,directli:0,discard:0,dispers:0,distanc:0,distribut:0,divid:0,dna:0,document:0,domain:0,don:0,download:0,downstream:0,dramat:0,due:0,dup:0,duplic:0,each:0,easi:0,edg:0,effort:0,either:0,emphas:0,enclos:0,end:0,enhanc:0,enrich:0,entri:0,equal:0,especi:0,essenti:0,everyth:0,exactli:0,example_profile_bin:0,example_profile_bins_log:0,except:0,excess:0,exist:0,exit:0,expect:0,experi:0,explan:0,exploit:0,extend:0,extens:0,fact:0,factor:0,faster:0,field:0,figur:0,filter:0,first:0,fix:0,focus:0,follow:0,form:0,formal:0,format:0,former:0,fragment:0,from:0,full:0,fulli:0,further:0,gap:0,gener:0,give:0,goe:0,greatest:0,group:0,h3k27ac:0,h3k27me3:0,h3k4me3:0,h3k9me3:0,half:0,handl:0,has:0,have:0,header:0,help:0,here:0,highli:0,histon:0,home:0,howev:0,hyphen:0,identif:0,identifi:0,ignor:0,illustr:0,implement:0,impli:0,improv:0,imput:0,includ:0,indic:0,individu:0,infer:0,inform:0,instal:0,integ:0,interv:0,invalid:0,invok:0,involv:0,its:0,itself:0,keep:0,known:0,lab:0,label:0,larg:0,last:0,latter:0,lead:0,least:0,left:0,length:0,librari:0,like:0,line:0,list:0,locat:0,locu:0,log:0,low:0,mac:0,made:0,mai:0,major:0,make:0,manner:0,manorm2:0,map:0,mark:0,match:0,mate:0,maximum:0,mechan:0,median:0,mention:0,merg:0,messag:0,method:0,middl:0,million:0,min:0,mode:0,modif:0,more:0,most:0,multipl:0,must:0,mustn:0,name:0,narrow:0,need:0,next:0,non:0,normal:0,notabl:0,note:0,nucleosom:0,number:0,numer:0,occup:0,occupi:0,off:0,often:0,onc:0,one:0,onli:0,open:0,option:0,order:0,origin:0,other:0,otherwis:0,our:0,out:0,overlap:0,packag:0,page:0,pair:0,paramet:0,particularli:0,pcr:0,peak1:0,peak2:0,peak:0,perform:0,picb:0,place:0,point:0,posit:0,potenti:0,practic:0,pre:0,predecessor:0,prefix:0,prepar:0,preserv:0,presum:0,primari:0,primarili:0,print:0,prior:0,procedur:0,process:0,produc:0,program:0,proport:0,provid:0,pure:0,put:0,python:0,qual:0,qualiti:0,queri:0,quick:0,rank:0,rare:0,rather:0,ratio:0,reach:0,read1:0,read2:0,read_cnt:0,real:0,reason:0,recogn:0,recognit:0,recommend:0,record:0,regard:0,regular:0,remain:0,remov:0,replic:0,repres:0,repress:0,requir:0,respect:0,result:0,retain:0,right:0,roughli:0,routin:0,rule:0,sam2b:0,same:0,sampl:0,samtool:0,scenario:0,score:0,script:0,secondari:0,section:0,see:0,select:0,separ:0,sequenc:0,set:0,setup:0,sever:0,shift:0,shiftsiz:0,shiqi:0,should:0,shown:0,sicer:0,signific:0,significantli:0,simplest:0,simultan:0,sinc:0,singl:0,site:0,size:0,smoothli:0,soft:0,some:0,sort:0,space:0,speak:0,speci:0,specifi:0,stage:0,standard:0,start:0,state:0,statist:0,statu:0,store:0,strand:0,strategi:0,stream:0,string:0,strongli:0,subsect:0,subsequ:0,suffix:0,suggest:0,suit:0,summari:0,summit1:0,summit2:0,summit:0,supplementari:0,suppli:0,support:0,suppress:0,syntax:0,system:0,tabl:0,take:0,taken:0,target:0,task:0,technic:0,technolog:0,templat:0,tend:0,term:0,test:0,than:0,thei:0,them:0,therefor:0,thi:0,those:0,throughout:0,thu:0,tick:0,togeth:0,toward:0,trail:0,transcript:0,treat:0,trim:0,tushiqi:0,two:0,txt:0,type:0,typic:0,underli:0,understand:0,unpair:0,until:0,usag:0,use:0,used:0,useful:0,user:0,uses:0,using:0,util:0,valid:0,valu:0,variou:0,vast:0,version:0,view:0,want:0,warn:0,well:0,when:0,where:0,whether:0,which:0,whole:0,whose:0,without:0,would:0,wrap:0,write:0,written:0,xls:0,you:0},titles:["Specification of MAnorm2_utils"],titleterms:{bed:0,bin:0,chip:0,content:0,count:0,decor:0,deduc:0,exampl:0,fall:0,file:0,genom:0,input:0,mandatori:0,manorm2_util:0,miscellan:0,output:0,profil:0,profile_bin:0,read:0,refer:0,region:0,sam:0,seq:0,signal:0,specif:0,transform:0,within:0}})
```
