## Supplementary Software for "MAnorm2 for quantitatively comparing groups of ChIP-seq samples": entry_points.txt

```
[console_scripts]
profile_bins = MAnorm2_utils.scripts.profile_bins:main
sam2bed = MAnorm2_utils.scripts.sam2bed:main
```
