## Supplementary Software for "MAnorm2 for quantitatively comparing groups of ChIP-seq samples": SOURCES.txt

```
LICENSE
MANIFEST.in
README.rst
setup.cfg
setup.py
MAnorm2_utils/__init__.py
MAnorm2_utils/genomic_bin.py
MAnorm2_utils/htseq_read.py
MAnorm2_utils/parse_sam.py
MAnorm2_utils.egg-info/PKG-INFO
MAnorm2_utils.egg-info/SOURCES.txt
MAnorm2_utils.egg-info/dependency_links.txt
MAnorm2_utils.egg-info/entry_points.txt
MAnorm2_utils.egg-info/top_level.txt
MAnorm2_utils/scripts/__init__.py
MAnorm2_utils/scripts/profile_bins.py
MAnorm2_utils/scripts/sam2bed.py
docs/MAnorm2_utils-manual.rst
docs/html/.buildinfo
docs/html/MAnorm2_utils-manual.html
docs/html/genindex.html
docs/html/objects.inv
docs/html/search.html
docs/html/searchindex.js
docs/html/_images/deduce_summits.png
docs/html/_images/divide_peaks_alternative.png
docs/html/_images/divide_peaks_default.png
docs/html/_images/extend_alignment_section.png
docs/html/_sources/MAnorm2_utils-manual.rst.txt
docs/html/_static/ajax-loader.gif
docs/html/_static/basic.css
docs/html/_static/comment-bright.png
docs/html/_static/comment-close.png
docs/html/_static/comment.png
docs/html/_static/doctools.js
docs/html/_static/documentation_options.js
docs/html/_static/down-pressed.png
docs/html/_static/down.png
docs/html/_static/file.png
docs/html/_static/jquery-3.2.1.js
docs/html/_static/jquery.js
docs/html/_static/minus.png
docs/html/_static/nature.css
docs/html/_static/plus.png
docs/html/_static/pygments.css
docs/html/_static/searchtools.js
docs/html/_static/underscore-1.3.1.js
docs/html/_static/underscore.js
docs/html/_static/up-pressed.png
docs/html/_static/up.png
docs/html/_static/websupport.js
docs/images/deduce_summits.pdf
docs/images/deduce_summits.png
docs/images/divide_peaks_alternative.pdf
docs/images/divide_peaks_alternative.png
docs/images/divide_peaks_default.pdf
docs/images/divide_peaks_default.png
docs/images/extend_alignment_section.pdf
docs/images/extend_alignment_section.png
docs/pdf/MAnorm2_utils-manual.pdf
```
