## Supplementary Software for "MAnorm2 for quantitatively comparing groups of ChIP-seq samples": __init__.py

```
#!/usr/bin/env python
# __init__.py for MAnorm2_utils
# Time-stamp: <2018-05-30 Shiqi Tu>


"""\
MAnorm2_utils is designed to coordinate with an R package named "MAnorm2"
(https://github.com/tushiqi/MAnorm2) for quantitatively comparing ChIP-seq
signals between two or more groups of replicate samples. The primary utility of
MAnorm2_utils comes from the two programs bound with it, namely "profile_bins"
and "sam2bed".

For a set of ChIP-seq samples, profile_bins takes "peak" regions of each sample
as well as mapping positions of its reads on the genome as input, comes up with
a set of reference genomic bins, and deduces the read abundance and enrichment
status of each bin in each sample. For counting reads falling within each of
the reference bins, you may optionally remove duplicate reads or read pairs
potentially resulting from PCR amplification. Note that, in this procedure,
specific attention has been paid to paired-end reads. Please refer to MACS
(https://genomebiology.biomedcentral.com/articles/10.1186/gb-2008-9-9-r137) for
a detailed explanation of the concepts mentioned here.

We would recommend MACS 1.4 (https://github.com/taoliu/MACS/downloads) for
calling peaks for ChIP-seq samples associated with narrow regions of reads
enrichment along the genome (e.g., samples for most transcription factors and
histone modifications such as H3K4me3 and H3K27ac), and SICER
(https://academic.oup.com/bioinformatics/article/25/15/1952/212783) for histone
modifications constituting broad enriched domains (e.g., H3K9me3 and H3K27me3).

profile_bins only recognizes BED-formatted input files. For mapping results
stored in SAM files, use sam2bed to convert them into BED files before calling
profile_bins. For BAM-formatted files, use Samtools (http://www.htslib.org/) to
convert them into SAM files in the first place.

Refer to https://github.com/tushiqi/MAnorm2_utils/tree/master/docs for a full
documentation of MAnorm2_utils.

"""

__version__ = "1.0.0"
```
