## Supplementary Software for "MAnorm2 for quantitatively comparing groups of ChIP-seq samples": genomic_bin.py

```
#!/usr/bin/env python
# Module: genomic_bin
# Time-stamp: <2018-05-30 Shiqi Tu>


"""
This module provides utilities for various operations on genomic regions.

"""

import MAnorm2_utils
__version__ = MAnorm2_utils.__version__


def read_bed_line(line, ignore_score=True):
    """
This function parses a line from a BED file.
Return (chrom, start, end, score),
where "score" is None if "ignore_score" is True (the default).

"""
    items = line.rstrip("\r\n").split("\t")
    try:
        assert len(items) >= 3, "Missing mandatory fields for locating a genomic region!"
        ch, start, end = items[0], int(items[1]), int(items[2])
        assert start < end, "The start coordinate must be less than the end coordinate!"
        if ignore_score:
            score = None
        else:
            assert len(items) >= 5, "Missing the score field!"
            score = float(items[4])
    except (AssertionError, ValueError) as e:
        raise ValueError("Invalid format: %s" % e)
    return (ch, start, end, score)


def read_peak_file(f, keep_peak=None, fsmt=None, no_smt=False, id=None):
    """
This function reads a standard BED file recording a set of peak regions.

Parameters:
f        An input stream representing the BED file.

keep_peak
         An integer denoting the number of peaks to keep. The 5th column is used
         to rank the peaks and those with the greatest scores are selected. By
         default, all peaks are kept.

fsmt     An optional input BED stream recording the peak summits. If supplied,
         this file should correspond to "f" line by line. By default, the middle
         point of each peak is taken as the summit.

no_smt   If set to True, summit is set to None for each peak. In this case,
         "fsmt" is ignored.

id       The common object to be assigned to the ID slot of each peak. By
         default, the respective line number serves as the ID of each peak.

Return value:
A list of peaks, each of which is represented by
(chrom, start, end, summit, ID, score),
where "score" is None if "keep_peak" is not set.

"""
    peaks = []

    # Read peaks
    ln = 0
    for line in f:
        ln += 1
        try:
            ch, start, end, score = read_bed_line(line, keep_peak is None)
            if no_smt:
                summit = None
            elif fsmt is None:
                summit = (start + end - 1) // 2
            else:
                line2 = fsmt.readline()
                if line2 == "":
                    raise Exception("The summit file has reached its EOF!")
                ch2, summit, e2, temp = read_bed_line(line2, True)
                assert ch2 == ch, "Chromatin field doesn't match between the two files!"
                assert start <= summit < end, "The summit doesn't fall within the peak region!"
            peaks.append((ch, start, end, summit, ln if id is None else id, score))
        except Exception as e:
            if no_smt or fsmt is None:
                prompt = "Errors occur when processing line %d in the file:\n" % ln
            else:
                prompt = "Errors occur when processing line %d in the two files:\n" % ln
            raise Exception("%s%s" % (prompt, e))

    # Filter peaks
    if keep_peak is not None and len(peaks) > keep_peak:
        peaks.sort(key=lambda x: -x[-1])
        peaks = peaks[:keep_peak]

    return peaks


def modified_median(x):
    """
Given a list of objects, sort them in place and return the median one.
Note: the returned object is guaranteed to be one of those in the list.

"""
    x.sort()
    return x[(len(x) - 1) // 2]


def sort_merge_peak(peaks, min_gap=None, no_smt=False):
    """
This function sorts a list of peaks into a dictionary structure, where peaks for
each chromatin are stored in a list and sorted based on (start, end). A peak
should be represented as (chrom, start, end, summit, ID, ...), where the start
coordinate must be strictly less than the end site.

Supplying a positive integer to "min_gap" merges neighboring peaks with a
distance less than "min_gap" bases. In this case, summit of each merged peak is
taken as the modified median of the peak summits involved, and its ID is taken
as that of the peak with the minimum start coordinate. Setting "no_smt" to True
will take None as the summit of each resulting peak. By default, the merging
process is repressed.

Return a dictionary:
{ chrom: [(start, end, summit, ID), ...], ... }, where peaks for each chromatin
have been sorted based on (start, end).

"""
    ch2peaks = {}
    for peak in peaks:
        ch = peak[0]
        if ch in ch2peaks:
            ch2peaks[ch].append(peak[1:5])
        else:
            ch2peaks[ch] = [peak[1:5]]

    for ch in ch2peaks:
        ch2peaks[ch].sort(key=lambda x: x[:2])
    if min_gap is None:
        return ch2peaks

    for ch in ch2peaks:
        ps = ch2peaks[ch]
        s, rightmost, summit, id = ps[0]
        summits = [summit]
        mps = []
        for peak in ps[1:]:
            start, end, summit, ID = peak
            if start - rightmost >= min_gap:
                mps.append((s, rightmost, None if no_smt else modified_median(summits), id))
                s, rightmost, summits, id = start, end, [summit], ID
            else:
                if end > rightmost:
                    rightmost = end
                summits.append(summit)
        mps.append((s, rightmost, None if no_smt else modified_median(summits), id))
        ch2peaks[ch] = mps
    return ch2peaks


def check_enclosing(ch2peaks):
    """
Given a dictionary of peaks, check if there is some peak completely enclosed by
another one.

ch2peaks = { chrom: [(start, end, ...), ...], ... }, where peaks for each
chromatin have been sorted based on (start, end), and each start coordinate must
be strictly less than the corresponding end site.

If that's the case, return (True, (start1, end1, ...), (start2, end2, ...)),
where the 1st peak is enclosed by the 2nd. Otherwise, return
(False, None, None).

"""
    pre = None
    for ch in ch2peaks:
        peaks = ch2peaks[ch]
        if len(peaks) == 0:
            continue
        s, e = peaks[0][:2]
        s -= 1
        e -= 1
        for peak in peaks:
            start, end = peak[:2]
            if start == s:
                return (True, pre, peak)
            if end <= e:
                return (True, peak, pre)
            pre = peak
            s, e = start, end
    return (False, None, None)


def occupancy_indicator(ch2bins, peak_sets):
    """
This function determines the occupancy indicator for each pair of bin and peak
set.

ch2bins = { chrom: [(start, end, summit, ID), ...], ... }, where bins for each
chromatin have been sorted based on (start, end), and ID's must range from 1
through the total number of bins. Each start coordinate must be strictly less
than the corresponding end site. Summit is not used in this function.

peak_sets is a list of peak sets, each having the format:
{ chrom: [(start, end, ...), ...], ... }, where peaks for each chromatin have
been sorted based on (start, end), and each start coordinate must be strictly
less than the corresponding end site.

Note: for ch2bins or each single peak set of peak_sets, there mustn't be a
region that is enclosed by another one.

Return value = [[0, 1, ...], ...]. For a bin of ID i, ret[i - 1][j] = 1 iff the
bin is occupied by the peak set at index j, which means the bin's middle point
falls within some peak of the set.

"""
    bin_num = sum(map(len, ch2bins.values()))
    sample_num = len(peak_sets)
    occupy = [None] * bin_num
    for i in range(bin_num):
        occupy[i] = [0] * sample_num

    for j, peak_set in enumerate(peak_sets):
        for ch in ch2bins:
            if ch not in peak_set:
                continue
            bins = ch2bins[ch]
            peaks = peak_set[ch]

            pind = 0
            for start, end, temp, id in bins:
                mid = (start + end - 1) // 2
                while pind < len(peaks):
                    s, e = peaks[pind][:2]
                    if mid < s:
                        break
                    if mid < e:
                        occupy[id - 1][j] = 1
                        break
                    pind += 1
                else:
                    break
    return occupy


def overlap_indicator(ch2bins, peak_sets):
    """
This function determines the overlap indicator for each pair of bin and peak
set.

ch2bins = { chrom: [(start, end, summit, ID), ...], ... }, where bins for each
chromatin have been sorted based on start, and ID's must range from 1 through
the total number of bins. Each start coordinate must be strictly less than the
corresponding end site. Summit is not used in this function.

peak_sets is a list of peak sets, each having the format:
{ chrom: [(start, end, ...), ...], ... }, where peaks for each chromatin have
been sorted based on (start, end), and each start coordinate must be strictly
less than the corresponding end site.

Note: for each single peak set of peak_sets, there mustn't be a peak that is
enclosed by another one.

Return value = [[0, 1, ...], ...]. For a bin of ID i, ret[i - 1][j] = 1 iff the
bin overlaps some peak of the peak set at index j.

"""
    bin_num = sum(map(len, ch2bins.values()))
    sample_num = len(peak_sets)
    overlap = [None] * bin_num
    for i in range(bin_num):
        overlap[i] = [0] * sample_num

    for j, peak_set in enumerate(peak_sets):
        for ch in ch2bins:
            if ch not in peak_set:
                continue
            bins = ch2bins[ch]
            peaks = peak_set[ch]

            pind = 0
            for start, end, temp, id in bins:
                while pind < len(peaks):
                    s, e = peaks[pind][:2]
                    if end <= s:
                        break
                    if start < e:
                        overlap[id - 1][j] = 1
                        break
                    pind += 1
                else:
                    break
    return overlap


def deduce_summit(peaks):
    """
This function deduces the summit of the peak obtained by merging those in
"peaks".

peaks = [(..., summit, ID), ...], where ID represents the peak set ID.

Return an integer coordinate.

"""
    id2summits = {}
    for peak in peaks:
        if peak[-1] not in id2summits:
            id2summits[peak[-1]] = []
        id2summits[peak[-1]].append(peak[-2])

    singles = []
    for summits in id2summits.values():
        if len(summits) == 1:
            singles.append(summits[0])
    mid = modified_median(singles) if len(singles) != 0 else \
          modified_median(list(map(lambda x: x[-2], peaks)))
    dist = lambda x: abs(x - mid)

    singles = []
    for summits in id2summits.values():
        singles.append(min(summits, key=dist))
    return modified_median(singles)


def merge_divide_peak(peak_sets, min_gap, typical_bin_size, fix_bin_size=False):
    """
This function merges a list of peak sets and divides the merged peaks into bins.

Parameters:
peak_sets        A list of peak sets,
                 each = { chrom: [(start, end, summit, ID), ...], ... }, where
                 each ID should be equal to the index of the peak set in the
                 list. Each start coordinate must be strictly less than the
                 corresponding end site.

min_gap          A positive integer. Merged peaks that have a distance less than
                 "min_gap" bases to each other are further merged before being
                 divided up.

typical_bin_size
                 A positive integer specifying the general size of the resulting
                 bins.

fix_bin_size     If set to True, the resulting bins are guaranteed to be of the
                 same size, i.e., the "typical_bin_size".

Return value = { chrom: [(start, end, summit, ID), ...], ... }, where bins for
each chromatin have been sorted based on (start, end), summit always equals None
and ID's range from 1 through the total number of bins.

"""
    peaks = {}
    for ch2peaks in peak_sets:
        for ch in ch2peaks:
            temp = ch2peaks[ch]
            if len(temp) == 0:
                continue
            if ch not in peaks:
                peaks[ch] = []
            peaks[ch].extend(temp)

    # Merge peaks
    for ch in peaks:
        ps = peaks[ch]
        ps.sort(key=lambda x: x[0])
        mps = []
        peak = ps[0]
        s, rightmost = peak[:2]
        temp = [peak]
        for peak in ps[1:]:
            start, end = peak[:2]
            if start - rightmost >= min_gap:
                mps.append((s, rightmost, deduce_summit(temp)))
                s, rightmost = start, end
                temp = [peak]
            else:
                if end > rightmost:
                    rightmost = end
                temp.append(peak)
        mps.append((s, rightmost, deduce_summit(temp)))
        peaks[ch] = mps

    # Divide up merged peaks
    id = 1
    ch2bins = {}
    left = (typical_bin_size - 1) // 2
    right = typical_bin_size - left

    peaks = list(peaks.items())
    peaks.sort(key=lambda x: x[0])
    for ch, mps in peaks:
        bins = []
        for start, end, summit in mps:
            if fix_bin_size:
                temp_bins1 = []
                s = summit - left
                e = s + typical_bin_size
                temp_bins2 = [(s, e)]
                while e + left < end:
                    temp_bins2.append((e, e + typical_bin_size))
                    e += typical_bin_size
                while s - right >= start:
                    temp_bins1.append((s - typical_bin_size, s))
                    s -= typical_bin_size

            elif summit - typical_bin_size < start and summit + typical_bin_size >= end:
                # The special single-bin situation
                bins.append((start, end, None, id))
                id += 1
                continue

            else:
                if summit - typical_bin_size < start:
                    s = summit + right
                    temp_bins1 = []
                    temp_bins2 = [(start, s)]
                else:
                    s = summit - left
                    temp_bins1 = []
                    temp_bins2 = []
                    e = s
                    while e - right - typical_bin_size >= start:
                        temp_bins1.append((e - typical_bin_size, e))
                        e -= typical_bin_size
                    temp_bins1.append((start, e))
                while s + left + typical_bin_size < end:
                    temp_bins2.append((s, s + typical_bin_size))
                    s += typical_bin_size
                temp_bins2.append((s, end))

            for s, e in list(reversed(temp_bins1)) + temp_bins2:
                bins.append((s, e, None, id))
                id += 1

        ch2bins[ch] = bins

    return ch2bins
```
