## Supplementary Software for "MAnorm2 for quantitatively comparing groups of ChIP-seq samples": htseq_read.py

```
#!/usr/bin/env python
# Module: htseq_read
# Time-stamp: <2018-05-30 Shiqi Tu>


"""
This module provides utilities for handling high-throughput sequencing reads.

"""

import MAnorm2_utils
__version__ = MAnorm2_utils.__version__


def parse_read_file(f, paired=False, shiftsize=100, keep_dup="all"):
    """
This function reads an input BED stream recording the positions of mapped reads.
Technically, it removes duplicate reads (or read pairs) and converts remaining
ones into genomic loci.

Parameters:
f        The input BED stream.

paired   Whether the reads are pair-ended. If so, the name field (4th column) is
         used to match the mates. Unmatched mates are ignored with a warning.

shiftsize
         For single-ended reads, their 5' ends will be shifted "shiftsize" bases
         downstream to derive the loci. Ignored when "paired" is True, in which
         case the loci are taken as the middle points of implied DNA fragments.

keep_dup
         At most "keep_dup" reads (or read pairs) are retained for a single
         genomic "location", which is different from the pre-mentioned loci. For
         single-ended reads, "location" is (chrom, strand, 5'). For read pairs,
         "location" is (chrom, 5' in + strand, 5' in - strand). If set to "all",
         all reads (or read pairs) are retained.

Note: For pair-ended reads, the strand field must be present. For single-ended
reads, strand is assumed to be + when the field is not available.

Return value:
(reads, total_reads/total_read_pairs, kept_reads/kept_read_pairs, warn_message),
where reads = { chrom: [locus1, locus2, ...], ... }, where the loci for each
chromatin are sorted. warn_message is None if there isn't any.

"""
    if paired:
        return _pair_ended(f, keep_dup)
    else:
        return _single_ended(f, shiftsize, keep_dup)


def _bed_line(line, ignore_name=True):
    """
This function parses a line from a BED file.
Return (chrom, start, end, name, strand),
where "name" is None if "ignore_name" is True (the default), and
"strand" is None if the corresponding field is missing.

"""
    items = line.rstrip("\r\n").split("\t")
    try:
        assert len(items) >= 3, "Missing mandatory fields for locating a read!"
        ch, start, end = items[0], int(items[1]), int(items[2])
        assert start < end, "The start coordinate must be less than the end coordinate!"
        if ignore_name:
            name = None
        else:
            assert len(items) >= 4, "Missing the name field!"
            name = items[3]
        if len(items) >= 6:
            strand = items[5]
            assert strand == "+" or strand == "-", "The strand field must be + or -"
        else:
            strand = None
    except (AssertionError, ValueError) as e:
        raise ValueError("Invalid format: %s" % e)
    return (ch, start, end, name, strand)


def _pair_ended(f, keep_dup):
    """
Utility function to be called by "parse_read_file".

"""
    loc2cnt = {}
    # For unpaired names, value = [(ch, strand, 5' end, ln), "unpaired"]
    # For paired names, value = [(ln1, ln2), "good" | "diff-chrom" | "same-strand"]
    name2rd = {}

    ln = 0
    for line in f:
        ln += 1
        try:
            ch, start, end, name, strand = _bed_line(line, False)
            if strand is None:
                raise Exception("Missing the strand field!")
            if name in name2rd:
                val = name2rd[name]
                if val[1] != "unpaired":
                    raise Exception("Three reads (line %d, %d and %d) found to have the same name: '%s'" % \
                                    (val[0][0], val[0][1], ln, name))
                if ch != val[0][0]:
                    val[1] = "diff-chrom"
                elif strand == val[0][1]:
                    val[1] = "same-strand"
                else:
                    val[1] = "good"
                    loc = (ch, start, val[0][2]) if strand == "+" else (ch, val[0][2], end - 1)
                    loc2cnt[loc] = loc2cnt.get(loc, 0) + 1
                val[0] = (val[0][3], ln)
            else:
                name2rd[name] = [(ch, strand, start if strand == "+" else end - 1, ln), "unpaired"]
        except Exception as e:
            raise Exception("Errors occur when processing line %d in the file:\n%s" % \
                            (ln, e))

    # Summary statistics
    cnts = { "unpaired": 0, "good": 0, "diff-chrom": 0, "same-strand": 0 }
    for val in name2rd.values():
        cnts[val[1]] = cnts[val[1]] + 1
    warn_msg = ""
    cnt = cnts["unpaired"]
    if cnt > 0:
        temp = "reads" if cnt > 1 else "read"
        warn_msg = "%s; %d %s found to be unpaired, ignored" % (warn_msg, cnt, temp)
    cnt = cnts["diff-chrom"]
    if cnt > 0:
        temp = "pairs" if cnt > 1 else "pair"
        warn_msg = "%s; %d read %s located in different chromatins, ignored" % (warn_msg, cnt, temp)
    cnt = cnts["same-strand"]
    if cnt > 0:
        temp = "pairs" if cnt > 1 else "pair"
        warn_msg = "%s; %d read %s located in the same strand, ignored" % (warn_msg, cnt, temp)
    warn_msg = warn_msg[2:] + "." if warn_msg != "" else None

    uniq = 0
    reads = {}
    for loc, cnt in loc2cnt.items():
        temp = cnt if (keep_dup == "all" or keep_dup >= cnt) else keep_dup
        a = reads.setdefault(loc[0], [])
        a.extend([(loc[1] + loc[2]) // 2] * temp)
    for ch in reads:
        a = reads[ch]
        a.sort()
        uniq += len(a)
    return (reads, cnts["good"], uniq, warn_msg)


def _single_ended(f, shiftsize, keep_dup):
    """
Utility function to be called by "parse_read_file".

"""
    loc2cnt = {}

    ln = 0
    for line in f:
        ln += 1
        try:
            ch, start, end, name, strand = _bed_line(line, True)
        except Exception as e:
            raise Exception("Errors occur when processing line %d in the file:\n%s" % \
                            (ln, e))
        if strand is None:
            strand = "+"
        loc = (ch, strand, start) if strand == "+" else \
              (ch, strand, end - 1)
        loc2cnt[loc] = loc2cnt.get(loc, 0) + 1

    uniq = 0
    reads = {}
    for loc, cnt in loc2cnt.items():
        temp = cnt if (keep_dup == "all" or keep_dup >= cnt) else keep_dup
        a = reads.setdefault(loc[0], [])
        b = loc[2] + shiftsize if loc[1] == "+" else \
            loc[2] - shiftsize
        a.extend([b] * temp)
    for ch in reads:
        a = reads[ch]
        a.sort()
        uniq += len(a)
    return (reads, ln, uniq, None)


def read_count(bins, read_sets, method="byBin"):
    """
This function counts the number of reads falling within each bin for each read
set.

bins = { chrom: [(start, end, ..., ID), ...], ... }, where bins for each
chromatin have been sorted based on (start, end) and ID's must range from 1
through the total number of bins. Each start coordinate must be strictly less
than the corresponding end site. There mustn't be a bin that is enclosed by
another.

read_sets is a list of read sets, each = { chrom: [locus1, locus2, ...], ... },
where the loci for each chromatin have been sorted.

method specifies the algorithm for counting reads. method must be either
"byBin" or "byRead".

Return value:
(counts, within_bin_count), where counts[i - 1][j] refers to the read count in
the bin of ID i from the read set indexed j, and within_bin_count[j] refers to
the total number of reads that fall within some bin for the read set indexed j.

"""
    if method == "byBin":
        return _read_count_byBin(bins, read_sets)
    elif method == "byRead":
        return _read_count_byRead(bins, read_sets)
    else:
        raise ValueError("Invalid argument to method: %r\nMust be either 'byBin' or 'byRead'" % method)


def _read_count_byBin(bins, read_sets):
    """
Utility function to be called by "read_count".

"""
    sample_number = len(read_sets)
    cnts = []
    for bs in bins.values():
        for b in bs:
            cnts.append([0] * sample_number)
    within = [0] * sample_number

    for j, read_set in enumerate(read_sets):
        for ch in bins:
            if ch not in read_set:
                continue
            reads = read_set[ch]
            rightmost = len(reads)
            start = 0
            end = 0
            for b in bins[ch]:
                if start == rightmost:
                    break

                temp = b[0]
                left = start
                right = rightmost
                while left < right:
                    mid = (left + right) // 2
                    if reads[mid] >= temp:
                        right = mid
                    else:
                        left = mid + 1
                start = left
                wi_left = end if end > start else start

                temp = b[1]
                left = wi_left
                right = rightmost
                while left < right:
                    mid = (left + right) // 2
                    if reads[mid] >= temp:
                        right = mid
                    else:
                        left = mid + 1
                end = left

                cnts[b[-1] - 1][j] = end - start
                within[j] = within[j] + end - wi_left
    return (cnts, within)


def _read_count_byRead(bins, read_sets):
    """
Utility function to be called by "read_count".

"""
    sample_number = len(read_sets)
    cnts = []
    for bs in bins.values():
        for b in bs:
            cnts.append([0] * sample_number)
    within = [0] * sample_number

    for j, read_set in enumerate(read_sets):
        for ch in read_set:
            if ch not in bins:
                continue
            reads = read_set[ch]
            if len(reads) == 0:
                continue
            rmax = reads[-1]
            bs = bins[ch]
            bi = 0
            for locus in reads:
                while bi < len(bs) and bs[bi][1] <= locus:
                    bi += 1
                if bi == len(bs) or bs[bi][0] > rmax:
                    break
                temp = bi
                flag = False
                while temp < len(bs):
                    b = bs[temp]
                    if b[0] > locus:
                        break
                    flag = True
                    cnts[b[-1] - 1][j] = cnts[b[-1] - 1][j] + 1
                    temp += 1
                if flag:
                    within[j] = within[j] + 1
    return (cnts, within)
```
