## Supplementary Software for "MAnorm2 for quantitatively comparing groups of ChIP-seq samples": parse_sam.py

```
#!/usr/bin/env python
# Module: parse_sam
# Time-stamp: <2018-05-30 Shiqi Tu>


"""
This module provides utilities for parsing SAM files.

"""

import MAnorm2_utils
__version__ = MAnorm2_utils.__version__


def read_sam_align(line):
    """
This function parses a line from the alignment section of a SAM file.
The function does some checks on the line format, but not thorough.

Return value:
(flag, pos, mapq, items), where flag, pos and mapq are integers, while
items is a list of strings representing all the fields.

"""
    items = line.rstrip("\r\n").split("\t")
    try:
        assert len(items) >= 11, "Missing mandatory fields!"

        try:
            flag = int(items[1])
            assert flag >= 0
        except (ValueError, AssertionError):
            raise Exception("The FLAG field must be a non-negative integer!")

        try:
            pos = int(items[3])
            assert pos >= 0
        except (ValueError, AssertionError):
            raise Exception("The POS field must be a non-negative integer!")

        try:
            mapq = int(items[4])
            assert mapq >= 0
        except (ValueError, AssertionError):
            raise Exception("The MAPQ field must be a non-negative integer!")
    except Exception as e:
        raise ValueError("Invalid format: %s" % e)

    return (flag, pos, mapq, items)


def _utility1():
    num = frozenset("0123456789")
    valid = frozenset("MIDNSHPX=")
    ref = frozenset("MDNX=")
    match = frozenset("MX=")

    def ref_align_len(CIGAR):
        """
Given a CIGAR string, this function deduces the coverage length of the
reference sequence, which is the number of bases in the reference sequence
between the first and last alignment match position.

Return value:
(length, ops), where length is the deduced coverage length, and
ops = [ (number, CIGAR_operation), ... ] segmenting the whole CIGAR
string into individual operations.

"""
        if CIGAR == "*":
            raise ValueError("Alignment information not available: CIGAR is *")

        length = 0
        sudo_len = 0
        match_flag = False
        ops = []
        try:
            i = 0
            while i < len(CIGAR):
                assert CIGAR[i] in num
                j = i + 1
                while j < len(CIGAR):
                    if CIGAR[j] not in num:
                        break
                    j += 1
                else:
                    raise Exception("")
                assert CIGAR[j] in valid

                temp = int(CIGAR[i:j])
                ops.append((temp, CIGAR[j]))
                if CIGAR[j] in match:
                    match_flag = True
                    sudo_len += temp
                    length = sudo_len
                elif CIGAR[j] in ref and match_flag:
                    sudo_len += temp
                i = j + 1
        except Exception:
            raise ValueError("Invalid format associated with the CIGAR string!")

        if not match_flag:
            raise ValueError("No alignment matches found from the CIGAR string!")
        return (length, ops)

    return ref_align_len

ref_align_len = _utility1()


def _utility2():
    template = frozenset("MISHX=")
    match = frozenset("MX=")

    def template_edge_len(CIGAR_ops):
        """
Given a list of individual CIGAR operations, this function deduces the length
of the part of query template that lies outside the alignment match section,
which is defined to be between the first and last alignment match.

CIGAR_ops = [ (number, CIGAR_operation), ... ], which segments a CIGAR string
in order. Technically, the function calculates the combined length of "I", "S"
and "H" operations in each end of the CIGAR string.

Return value:
(left_length, right_length)

"""
        left = 0
        for i, j in CIGAR_ops:
            if j in match:
                break
            if j in template:
                left += i
        else:
            raise ValueError("No alignment matches found from the CIGAR operations!")

        right = 0
        for i, j in reversed(CIGAR_ops):
            if j in match:
                break
            if j in template:
                right += i

        return (left, right)

    return template_edge_len

template_edge_len = _utility2()
```
