## Supplementary Software for "MAnorm2 for quantitatively comparing groups of ChIP-seq samples": __init__.py

```
#!/usr/bin/env python
# __init__.py for MAnorm2_utils.scripts
# Time-stamp: <2018-08-16 Shiqi Tu>


"""\
MAnorm2_utils.scripts is simply used to contain the console scripts bound with
MAnorm2_utils.

"""

import MAnorm2_utils
__version__ = MAnorm2_utils.__version__
```
