## Supplementary Software for "MAnorm2 for quantitatively comparing groups of ChIP-seq samples": profile_bins.py

```
#!/usr/bin/env python
# Program: profile_bins
# Time-stamp: <2018-05-30 Shiqi Tu>

"""
Description:
Given a set of ChIP-seq samples, this program comes up with a set of reference
genomic bins, each being enriched for ChIP-seq reads in at least one of the
samples. The program also deduces the read abundance and enrichment status of
each bin in each sample.

Usage:
profile_bins  --peaks=peak1.bed,peak2.bed,...  --reads=read1.bed,read2.bed,...
              [--labs=label1,label2,...]  [-n name]  [options]

Input:
--peaks=<files>       BED files recording peak regions for each ChIP-seq sample.
                      File names are supposed to be separated by a comma.

--reads=<files>       BED files recording mapped reads for each ChIP-seq sample.
                      File names are supposed to be separated by a comma and
                      match the peak files in a consistent order.

Output:
--labs=<strings>      Names of the ChIP-seq samples, separated by a comma and
                      used only for writing outputs. Default: s1,s2,...

-n <string>           The common prefix of the output file names. Default: NA

For merging peak regions and dividing the results into genomic bins:
--keep-peaks=<int>    If set, for each peak file, only <int> peaks will be used.
                      In this case, peaks are sorted by the 5th column of each
                      peak file, and the <int> ones with the greatest scores are
                      used.

--min-peak-gap=<int>  After filtering, for each sample, peaks that are within
                      <int> bps to one another are merged prior to subsequent
                      usage. This parameter is also used when merging peaks from
                      all the samples to deduce the reference bins (if --bins is
                      not set). Default: 150

--typical-bin-size=<int>
                      After merging peak regions from all the samples, the
                      resulting regions with a size smaller than or matching
                      <int> bps are directly taken as bins. Each of the others
                      is divided into non-overlapping bins of <int> bps (except
                      the bins at the edge of merged peaks). Ignored when --bins
                      is set. Default: 2000

--summits=<files>     BED files recording the summit coordinate of each peak
                      in each sample. File names are separated by a comma and
                      match the order of peak files. For each pair of peak and
                      summit files, they are corresponded line by line. Summit
                      information helps to find the optimal start point for
                      dividing up a broad merged peak. By default, the middle
                      point of each peak is taken as the summit. Ignored when
                      --bins is set.

--bins=<file>         Alternatively, a BED file could be supplied specifying
                      directly the genomic bins of interest. For technical
                      reasons, each bin mustn't be enclosed by another. This
                      option overrides the others for deducing bins.

For counting reads from each sample lying within each bin:
--shiftsize=<int>     By default, reads are treated as single-ended, and the 5'
                      end of each read will be shifted <int> bases downstream.
                      The resulting points are then assigned to bins. The strand
                      of each read is assumed to be "+" when the corresponding
                      field is not available. Ignored when --paired is set.
                      Default: 100

--paired              If set, reads are considered as pair-ended. In this case,
                      each read pair is converted into the middle point of the
                      implied DNA fragment, and the points are then assigned to
                      bins. Each pair of lines in a read file with the same name
                      (the 4th column) is taken as a read pair.

--keep-dup=all/<int>  For a genomic location, at most <int> reads (read pairs)
                      are retained in a sample. For a single-ended read, its
                      location is determined by its strand and 5' end. For a
                      read pair, the location is determined by the position of
                      the implied DNA fragment. If set to "all", all reads
                      (read pairs) are retained. Default: all

--method=byBin/byRead
                      The algorithm to be used for counting reads. Must be
                      either "byBin" or "byRead". In rare cases can using
                      "byRead" be faster than using "byBin". Default: byBin

Others:
--parameters=<file>   A file specifying the parameters in addition to those
                      provided on the command line. This parameter can only be
                      defined on the command line. Each line in <file> defines a
                      parameter, with a format (for both short and long
                      parameters) of "name=value" (with no spaces between them),
                      or "name" alone. In either case, the leading hyphen(s)
                      should not be included in the "name".

--fix-bin-size        If set, all the resulting genomic bins are guaranteed to
                      be of the same size, which is the --typical-bin-size.
                      Ignored when --bins is set.

--filter=<file>       An optional BED file specifying a black list of genomic
                      regions to be filtered out. Any reference bin overlapping
                      some region in the list is removed from the output. To be
                      noted, the summary statistics written in the log file are
                      calculated with respect to the whole set of bins.

-v/--version          Print the version information and exit.

-h/--help             Print this help message and exit.

"""


# Standard python library
from sys import argv, stdout, stderr
from getopt import getopt


# Our own library
import MAnorm2_utils
from MAnorm2_utils.genomic_bin import read_peak_file, sort_merge_peak
from MAnorm2_utils.genomic_bin import check_enclosing, merge_divide_peak
from MAnorm2_utils.genomic_bin import occupancy_indicator, overlap_indicator
from MAnorm2_utils.htseq_read import parse_read_file, read_count


# Program meta information
VERSION = MAnorm2_utils.__version__
LAST_UPDATE = "2018-05-30"


def get_peak_num(ch2peaks):
    """
Quite intuitive.

"""
    return sum(map(len, ch2peaks.values()))


def incorporate_paras_file(argv):
    """
Given a list of command-line arguments, this function searches for the file of
additional parameters, and uses the parameters read from it to extend the
original list of arguments.

Return value:
(extended_argv, paras_file_name) if some argument in argv starts with
"--parameters=". (argv, None) otherwise.

"""
    index = None
    for i, j in enumerate(argv):
        if j.startswith("--parameters="):
            if index is None:
                index = i
            else:
                raise Exception("Multiple parameter files specified!")
    if index is None:
        return (argv, None)

    paras_f = argv[index][13:]
    paras = []
    with open(paras_f) as f:
        ln = 0
        for line in f:
            ln += 1
            para = line.rstrip("\r\n")
            if len(para) == 0:
                continue
            temp = para.partition("=")
            name = temp[0]
            if len(name) == 0:
                raise Exception("Line %d in the parameter file (%s) has an invalid format." % \
                                (ln, paras_f))
            if len(name) > 1:
                paras.append("--" + para)
            else:
                paras.append("-" + name)
                if temp[1] == "=":
                    paras.append(temp[2])

    return (argv[:index] + paras + argv[(index + 1):], paras_f)


def main():
    if len(argv) == 1:
        stdout.write(__doc__)
        stdout.flush()
        exit(0)

    # The default setting
    args = { "peaks": None,
             "reads": None,
             "labs": None,
             "n": "NA",
             "keep-peaks": None,
             "min-peak-gap": 150,
             "typical-bin-size": 2000,
             "summits": None,
             "bins": None,
             "shiftsize": 100,
             "paired": False,
             "keep-dup": "all",
             "method": "byBin",
             "fix-bin-size": False,
             "filter": None
           }
    num_args = len(args)

    # Read command-line arguments
    try:
        extended_argv, paras_f = incorporate_paras_file(argv[1:])
        opts, temp = getopt(extended_argv, "n:vh", ["peaks=", "reads=", "labs=", "keep-peaks=",
                                                    "min-peak-gap=", "typical-bin-size=", "summits=",
                                                    "bins=", "shiftsize=", "paired", "keep-dup=", "method=",
                                                    "fix-bin-size", "filter=", "version", "help"])
        if len(temp) > 0:
            stderr.write("Warning: the following arguments are ignored:\n%r\n\n" % temp)
            stderr.flush()
        for i, j in opts:
            if i == "-v" or i == "--version":
                stdout.write("profile_bins %s\nLast update: %s\n" % (VERSION, LAST_UPDATE))
                stdout.flush()
                exit(0)
            elif i == "-h" or i == "--help":
                stdout.write(__doc__)
                stdout.flush()
                exit(0)
            elif i == "--peaks":
                args["peaks"] = j.rstrip(",").split(",")
            elif i == "--reads":
                args["reads"] = j.rstrip(",").split(",")
            elif i == "--labs":
                args["labs"] = j.rstrip(",").split(",")
            elif i == "-n":
                args["n"] = j
            elif i == "--keep-peaks":
                try:
                    args["keep-peaks"] = int(j)
                    assert args["keep-peaks"] > 0
                except (ValueError, AssertionError):
                    raise Exception("Invalid argument to %s: %r\nMust be a positive integer." % (i, j))
            elif i == "--min-peak-gap":
                try:
                    args["min-peak-gap"] = int(j)
                    assert args["min-peak-gap"] > 0
                except (ValueError, AssertionError):
                    raise Exception("Invalid argument to %s: %r\nMust be a positive integer." % (i, j))
            elif i == "--typical-bin-size":
                try:
                    args["typical-bin-size"] = int(j)
                    assert args["typical-bin-size"] > 0
                except (ValueError, AssertionError):
                    raise Exception("Invalid argument to %s: %r\nMust be a positive integer." % (i, j))
            elif i == "--summits":
                args["summits"] = j.rstrip(",").split(",")
            elif i == "--bins":
                args["bins"] = j
            elif i == "--shiftsize":
                try:
                    args["shiftsize"] = int(j)
                except ValueError:
                    raise Exception("Invalid argument to %s: %r\nMust be an integer." % (i, j))
            elif i == "--paired":
                args["paired"] = True
            elif i == "--keep-dup":
                try:
                    if j == "all":
                        args["keep-dup"] = j
                    else:
                        args["keep-dup"] = int(j)
                        assert args["keep-dup"] > 0
                except (ValueError, AssertionError):
                    raise Exception("Invalid argument to %s: %r\nMust be a positive integer or 'all'" % (i, j))
            elif i == "--method":
                if j != "byBin" and j != "byRead":
                    raise Exception("Invalid argument to %s: %r\nMust be either 'byBin' or 'byRead'" % (i, j))
                args["method"] = j
            elif i == "--fix-bin-size":
                args["fix-bin-size"] = True
            elif i == "--filter":
                args["filter"] = j
            else:
                stderr.write("Internal errors occur when parsing command-line arguments.\n")
                stderr.write("Please contact the program maintainer.\n\n")
                exit(1)

        # Check consistency between arguments
        if len(args) != num_args:
            stderr.write("Internal errors occur when parsing command-line arguments.\n")
            stderr.write("Please contact the program maintainer.\n\n")
            exit(2)
        if args["peaks"] is None:
            raise Exception("No peak files specified!")
        if args["reads"] is None:
            raise Exception("No read files specified!")
        if len(args["peaks"]) != len(args["reads"]):
            raise Exception("The number of read files (%d) doesn't match that of peak files (%d)!" % \
                            (len(args["reads"]), len(args["peaks"])))
        if args["labs"] is None:
            args["labs"] = list(map(lambda x: "s%d" % x, range(1, len(args["peaks"]) + 1)))
        elif len(args["peaks"]) != len(args["labs"]):
            raise Exception("The number of sample labels (%d) doesn't match that of peak files (%d)!" % \
                            (len(args["labs"]), len(args["peaks"])))
        if args["bins"] is None:
            if args["summits"] is not None and len(args["peaks"]) != len(args["summits"]):
                raise Exception("The number of summit files (%d) doesn't match that of peak files (%d)!" % \
                                (len(args["summits"]), len(args["peaks"])))

    except Exception as e:
        stderr.write("%s\n" % e)
        stderr.write("Try 'profile_bins --help' for more information.\n\n")
        exit(3)

    wlog = open("%s_profile_bins_log.txt" % args["n"], "w")
    try:
        # Write parameter settings to the log file
        stdout.write("Writing parameter settings to the log file ...\n")
        stdout.flush()
        wlog.write("Produced by profile_bins, version=%s\n" % VERSION)
        if paras_f is not None:
            wlog.write("\nThe file of additional parameters:\n%s\n" % paras_f)

        wlog.write("\nEquivalent parameter settings:\n")
        wlog.write("peaks=%s\n" % ",".join(args["peaks"]))
        wlog.write("reads=%s\n" % ",".join(args["reads"]))

        wlog.write("labs=%s\n" % ",".join(args["labs"]))
        wlog.write("n=%s\n" % args["n"])

        if args["keep-peaks"] is not None:
            wlog.write("keep-peaks=%d\n" % args["keep-peaks"])
        wlog.write("min-peak-gap=%d\n" % args["min-peak-gap"])
        if args["bins"] is None:
            wlog.write("typical-bin-size=%d\n" % args["typical-bin-size"])
            wlog.write("summits=%s\n" % \
                       (",".join(args["summits"]) if args["summits"] is not None else "using_middle_points"))
        else:
            wlog.write("bins=%s\n" % args["bins"])

        if args["paired"]:
            wlog.write("paired=True\n")
        else:
            wlog.write("shiftsize=%d\n" % args["shiftsize"])
            wlog.write("paired=False\n")
        wlog.write("keep-dup=%s\n" % args["keep-dup"])
        wlog.write("method=%s\n" % args["method"])

        if args["bins"] is None:
            wlog.write("fix-bin-size=%s\n" % args["fix-bin-size"])
        if args["filter"] is not None:
            wlog.write("filter=%s\n" % args["filter"])
        stdout.write("Done.\n\n")
        stdout.flush()

        # Read peak files
        stdout.write("Reading peak files ...\n")
        stdout.flush()
        sample_num = len(args["peaks"])
        peak_sets = [None] * sample_num
        peak_num = [None] * sample_num
        if args["bins"] is not None:
            no_smt = True
            args["summits"] = None
        else:
            no_smt = False

        for i, j in enumerate(args["peaks"]):
            with open(j) as f:
                if args["summits"] is not None:
                    with open(args["summits"][i]) as fsmt:
                        try:
                            temp = read_peak_file(f, args["keep-peaks"], fsmt, no_smt, i)
                        except Exception as e:
                            raise Exception("Errors occur when reading the pair of peak and summit files,\n\
(%s, %s):\n%s" % (j, args["summits"][i], e))
                else:
                    try:
                        temp = read_peak_file(f, args["keep-peaks"], None, no_smt, i)
                    except Exception as e:
                        raise Exception("Errors occur when reading the peak file,\n%s:\n%s" % (j, e))
            peak_num[i] = len(temp)
            peak_sets[i] = sort_merge_peak(temp, args["min-peak-gap"], no_smt)

        wlog.write("\nSummary of peak numbers in peak files:\n")
        wlog.write("peak_file\tpeaks_after_filtering\tpeaks_after_merging\n")
        for i, j in enumerate(args["peaks"]):
            wlog.write("%s\t%d\t%d\n" % (j, peak_num[i], get_peak_num(peak_sets[i])))
        stdout.write("Done.\n\n")
        stdout.flush()

        # Deduce reference genomic bins
        if args["bins"] is not None:
            # Read genomic bins
            stdout.write("Reading the file of reference genomic bins ...\n")
            stdout.flush()
            with open(args["bins"]) as f:
                try:
                    temp = read_peak_file(f, no_smt=True)
                except Exception as e:
                    raise Exception("Errors occur when reading the bin file,\n%s:\n%s" % (args["bins"], e))
            wlog.write("\nRead reference genomic bins from %s:\n%d bins in total\n" % \
                       (args["bins"], len(temp)))
            ref_bins = sort_merge_peak(temp)

            # Check consistency between bins
            temp = check_enclosing(ref_bins)
            if temp[0]:
                raise Exception("Errors occur when processing the genomic bins read from %s:\nA bin (line %d) \
is found to be enclosed by another (line %d)!" % (args["bins"], temp[1][-1], temp[2][-1]))

        else:
            # Divide up merged peaks into reference genomic bins
            stdout.write("Dividing merged peaks into reference genomic bins ...\n")
            stdout.flush()
            ref_bins = merge_divide_peak(peak_sets, args["min-peak-gap"], \
                                         args["typical-bin-size"], args["fix-bin-size"])
            wlog.write("\nDivide merged peaks into reference genomic bins:\n%d bins in total\n" % \
                       get_peak_num(ref_bins))
        stdout.write("Done.\n\n")
        stdout.flush()

        # Deduce occupancy indicators
        stdout.write("Deriving enrichment states of the bins in each sample ...\n")
        stdout.flush()
        occupancy = occupancy_indicator(ref_bins, peak_sets)
        stdout.write("Done.\n\n")
        stdout.flush()

        # Free the memory
        peak_sets = None

        # Parse read files and count reads
        stdout.write("Parsing read files and deriving read counts within the bins ...\n")
        stdout.flush()
        read_num = [None] * sample_num
        within_bins = [None] * sample_num
        cnts = [None] * len(occupancy)
        for i in range(len(cnts)):
            cnts[i] = [None] * sample_num

        warn_flag = False
        sample_step = 5
        for i, j in enumerate(args["reads"]):
            with open(j) as f:
                try:
                    # temp is (read_set, total_cnt, uniq_cnt, warn_msg)
                    temp = parse_read_file(f, args["paired"], args["shiftsize"], args["keep-dup"])
                except Exception as e:
                    raise Exception("Errors occur when parsing the read file,\n%s:\n%s" % (j, e))
            read_num[i] = temp[1:3]
            if temp[-1] is not None:
                if not warn_flag:
                    wlog.write("\nWarnings from parsing the read files:\n")
                    stderr.write("Warnings from parsing the read files:\n")
                    stderr.flush()
                    warn_flag = True
                wlog.write("%s: %s\n" % (j, temp[-1]))
                stderr.write("%s: %s\n" % (j, temp[-1]))
                stderr.flush()

            # Count reads
            cnt, temp = read_count(ref_bins, [temp[0]], args["method"])
            within_bins[i] = temp[0]
            for k in range(len(cnt)):
                cnts[k][i] = cnt[k][0]

            # Update the progress
            if (i + 1) % sample_step == 0:
                stdout.write("%d samples completed\n" % (i + 1))
                stdout.flush()

        if warn_flag:
            stderr.write("\n")
            stderr.flush()
        if sample_num % sample_step != 0:
            stdout.write("%d sample%s completed\n" % (sample_num, "" if sample_num == 1 else "s"))
            stdout.flush()

        # Free the memory
        cnt = None

        temp = "read_pairs" if args["paired"] else "reads"
        wlog.write("\nSummary of read counts in read files:\n")
        wlog.write("read_file\ttotal_%s\tredundant_%s\tredundancy_ratio\n" % (temp, temp))
        for i, j in enumerate(args["reads"]):
            b, a = read_num[i]
            wlog.write("%s\t%d\t%d\t%.1f%s\n" % \
                       (j, b, b - a, 0.0 if b == 0 else (b - a) * 100.0 / b, "%"))

        wlog.write("\nNumber of %s falling within reference genomic bins:\n" % temp)
        wlog.write("read_file\t%s_after_filtering\t%s_within_bins\twithin_ratio\n" % (temp, temp))
        for i, j in enumerate(args["reads"]):
            a = read_num[i][1]
            wlog.write("%s\t%d\t%d\t%.1f%s\n" % \
                       (j, a, within_bins[i], 0.0 if a == 0 else within_bins[i] * 100.0 / a, "%"))
        stdout.write("Done.\n\n")
        stdout.flush()

        # Filter the reference bins
        if args["filter"] is not None:
            stdout.write("Reading the file of excluded genomic regions and filtering the bins ...\n")
            stdout.flush()
            with open(args["filter"]) as f:
                try:
                    temp = read_peak_file(f, no_smt=True, id=0)
                except Exception as e:
                    raise Exception("Errors occur when reading the filter file,\n%s:\n%s" % (args["filter"], e))
            wlog.write("\nRead a black list of genomic regions from %s:\n%d regions in total\n" % \
                       (args["filter"], len(temp)))
            black = sort_merge_peak(temp, min_gap=1, no_smt=True)

            overlap = overlap_indicator(ref_bins, [black])
            overlap = list(map(lambda x: x[0], overlap))
            black = None
            temp = sum(overlap)
            wlog.write("Filter the reference genomic bins:\n%d bin%s removed in total\n" % \
                       (temp, "" if temp == 1 else "s"))
            stdout.write("Done.\n\n")
            stdout.flush()
        else:
            overlap = [0] * len(cnts)

        # Write outputs
        stdout.write("Writing the results ...\n")
        stdout.flush()
        bins = []
        for ch in ref_bins:
            for temp in ref_bins[ch]:
                bins.append(((ch, temp[0], temp[1]), temp[-1]))
        ref_bins = None
        bins.sort(key=lambda x: x[1])

        with open("%s_profile_bins.xls" % args["n"], "w") as wdata:
            wdata.write("chrom\tstart\tend\t")
            wdata.write("\t".join(map(lambda x: x + ".read_cnt", args["labs"])))
            wdata.write("\t")
            wdata.write("\t".join(map(lambda x: x + ".occupancy", args["labs"])))
            wdata.write("\n")

            for flag, i, j, k in zip(overlap, bins, cnts, occupancy):
                if flag == 1:
                    continue
                wdata.write("%s\t%d\t%d\t" % i[0])
                wdata.write("\t".join(map(str, j)))
                wdata.write("\t")
                wdata.write("\t".join(map(str, k)))
                wdata.write("\n")
        stdout.write("Done.\n\n")
        stdout.flush()

    except Exception as e:
        wlog.write("\n%s\n" % e)
        wlog.write("\nProgram aborted.\n")
        wlog.close()
        stderr.write("%s\n\n" % e)
        exit(4)

    wlog.write("\nFinished, check the output file:\n")
    wlog.write("%s_profile_bins.xls\n" % args["n"])
    wlog.close()
    stdout.write("Finished.\n")
    stdout.flush()


if __name__ == "__main__":
    main()
```
