## Supplementary Software for "MAnorm2 for quantitatively comparing groups of ChIP-seq samples": sam2bed.py

```
#!/usr/bin/env python
# Program: sam2bed
# Time-stamp: <2018-05-30 Shiqi Tu>

"""
Description: This program converts a standard SAM file to a BED file.

Usage: sam2bed -i File.sam -o File.bed [options]

Input/Output:
-i <file>            Input SAM file. Default: standard input stream.
-o <file>            Output BED file name. Mandatory.

Options:
--min-qual=<int>     Any mapping records with a mapping quality below
                     <int> are ignored. Default: 0

--retain-secondary   If set, secondary alignments are retained in the
                     output. Default: OFF

--retain-supplementary
                     If set, supplementary alignments are retained in
                     the output. Default: OFF

--suppress-extension
                     If set, the alignment match section in reference
                     sequence is output for each alignment record. By
                     default, the section is extended to reach the two
                     end points of the read, which is suited to the
                     following identification of duplicate reads, if
                     needed.

-v/--version         Print the version information and exit.

-h/--help            Print this help message and exit.

Note: The query template name and mapping quality are taken as the
name and score field in the output BED file, respectively.

"""


# Standard python library
from sys import argv, stdout, stderr, stdin
from getopt import getopt


# Our own library
import MAnorm2_utils
from MAnorm2_utils.parse_sam import read_sam_align, ref_align_len, template_edge_len


# Program meta information
VERSION = MAnorm2_utils.__version__
LAST_UPDATE = "2018-05-30"


def main():
    if len(argv) == 1:
        stdout.write(__doc__)
        stdout.flush()
        exit(0)

    # The default setting
    sam = None
    bed = None
    min_qual = 0
    retain_secondary = False
    retain_supplementary = False
    suppress_extension = False

    # Read command-line arguments
    try:
        opts, temp = getopt(argv[1:], "i:o:vh", ["min-qual=", "retain-secondary", "retain-supplementary",
                                                 "suppress-extension", "version", "help"])
        if len(temp) > 0:
            stderr.write("Warning: the following arguments are ignored:\n%r\n\n" % temp)
            stderr.flush()
        for i, j in opts:
            if i == "-v" or i == "--version":
                stdout.write("sam2bed %s\nLast update: %s\n" % (VERSION, LAST_UPDATE))
                stdout.flush()
                exit(0)
            elif i == "-h" or i == "--help":
                stdout.write(__doc__)
                stdout.flush()
                exit(0)
            elif i == "-i":
                sam = j
            elif i == "-o":
                bed = j
            elif i == "--min-qual":
                try:
                    min_qual = int(j)
                except ValueError:
                    raise Exception("Invalid argument to %s: %r\nMust be an integer." % (i, j))
            elif i == "--retain-secondary":
                retain_secondary = True
            elif i == "--retain-supplementary":
                retain_supplementary = True
            elif i == "--suppress-extension":
                suppress_extension = True
            else:
                stderr.write("Internal errors occur when parsing command-line arguments.\n")
                stderr.write("Please contact the program maintainer.\n\n")
                exit(1)
        if bed is None:
            raise Exception("The output BED file must be specified!")

    except Exception as e:
        stderr.write("%s\n" % e)
        stderr.write("Try 'sam2bed --help' for more information.\n\n")
        exit(2)

    # Write parameter settings
    stdout.write("Equivalent parameter settings:\n")
    stdout.write("i=%s\n" % ("stdin" if sam is None else sam))
    stdout.write("o=%s\n" % bed)
    stdout.write("min-qual=%d\n" % min_qual)
    stdout.write("retain-secondary=%s\n" % retain_secondary)
    stdout.write("retain-supplementary=%s\n" % retain_supplementary)
    stdout.write("suppress-extension=%s\n\n" % suppress_extension)
    stdout.flush()

    # Count statistics
    stats = { "written": 0, "unmapped": 0, "low_quality": 0, "secondary": 0, "supplementary": 0 }

    # Read SAM and write BED simultaneously
    fsam = stdin if sam is None else open(sam)
    wbed = open(bed, "w")
    unit = 1000000
    stdout.write("Reading the SAM file:\n")
    stdout.flush()
    try:
        with fsam:
            # Read the header section
            ln = 0
            line = fsam.readline()
            while line != "":
                ln += 1
                if line[0] != "@":
                    ln -= 1
                    break
                line = fsam.readline()

            # Read the alignment section
            cnt = 0
            with wbed:
                while line != "":
                    if cnt % unit == 0 and cnt != 0:
                        stdout.write("%d alignment records processed\n" % cnt)
                        stdout.flush()
                    cnt += 1
                    ln += 1
                    try:
                        flag, pos, mapq, items = read_sam_align(line)
                        line = fsam.readline()
                        if flag & 0x4 != 0:
                            stats["unmapped"] += 1
                            continue
                        if mapq < min_qual:
                            stats["low_quality"] += 1
                            continue
                        if (not retain_secondary) and (flag & 0x100 != 0):
                            stats["secondary"] += 1
                            continue
                        if (not retain_supplementary) and (flag & 0x800 != 0):
                            stats["supplementary"] += 1
                            continue
                        length, ops = ref_align_len(items[5])
                    except Exception as e:
                        raise Exception("Errors occur when processing line %d of the SAM file:\n%s" % (ln, e))
                    stats["written"] += 1

                    pos -= 1
                    strand = "+" if (flag & 0x10 == 0) else "-"
                    if suppress_extension:
                        wbed.write("%s\t%d\t%d\t%s\t%d\t%s\n" % \
                                   (items[2], pos, pos + length, items[0], mapq, strand))
                    else:
                        left, right = template_edge_len(ops)
                        wbed.write("%s\t%d\t%d\t%s\t%d\t%s\n" % \
                                   (items[2], pos - left, pos + length + right, items[0], mapq, strand))

        stdout.write("%d alignment record%s processed\n" % (cnt, "" if cnt == 1 else "s"))
        stdout.write("Finished.\n\n")
        stdout.flush()
    except Exception as e:
        stderr.write("%s\n\n" % e)
        exit(3)

    # Write the count statistics
    i = stats["written"]
    stdout.write("%d (%.2f%s) alignment record%s written to the BED file.\n" % \
                 (i, 0.0 if cnt == 0 else i * 100.0 / cnt, "%", "" if i == 1 else "s"))

    stdout.write("Alignment records filtered out (assigned to classes with priority):\n")
    stdout.write("class\tcount\tratio\n")
    i = stats["unmapped"]
    stdout.write("%s\t%d\t%.2f%s\n" % ("unmapped", i, 0.0 if cnt == 0 else i * 100.0 / cnt, "%"))

    i = stats["low_quality"]
    stdout.write("%s\t%d\t%.2f%s\n" % ("low_quality", i, 0.0 if cnt == 0 else i * 100.0 / cnt, "%"))

    if not retain_secondary:
        i = stats["secondary"]
        stdout.write("%s\t%d\t%.2f%s\n" % ("secondary", i, 0.0 if cnt == 0 else i * 100.0 / cnt, "%"))

    if not retain_supplementary:
        i = stats["supplementary"]
        stdout.write("%s\t%d\t%.2f%s\n" % ("supplementary", i, 0.0 if cnt == 0 else i * 100.0 / cnt, "%"))

    stdout.write("\n")
    stdout.flush()


if __name__ == "__main__":
    main()
```
