## Supplementary Software for "MAnorm2 for quantitatively comparing groups of ChIP-seq samples": PKG-INFO

```
Metadata-Version: 2.1
Name: MAnorm2_utils
Version: 1.0.0
Summary: To pre-process a set of ChIP-seq samples
Home-page: https://github.com/tushiqi/MAnorm2_utils
Author: Shiqi Tu
Author-email: tushiqi@picb.ac.cn
License: UNKNOWN
Description: =============================
        Introduction to MAnorm2_utils
        =============================
        
        :Author: Shiqi Tu
        :Contact: tushiqi@picb.ac.cn
        :Version: 1.0.0
        :Date: 2018-08-24
        
        :code:`MAnorm2_utils` is designed to coordinate with MAnorm2_, an R package for
        differential analysis with ChIP-seq_ signals between two or more groups of
        replicate samples. :code:`MAnorm2_utils` is primarily used for processing a set
        of ChIP-seq samples into a regular table recording the read abundances and
        enrichment states of a list of genomic bins in each of these samples.
        
        .. _MAnorm2: https://github.com/tushiqi/MAnorm2
        .. _ChIP-seq: https://en.wikipedia.org/wiki/ChIP-sequencing
        
        
        Usage
        ------------------------------
        
        The primary utility of :code:`MAnorm2_utils` comes from the two scripts bound
        with it, named :code:`profile_bins` and :code:`sam2bed`, respectively.
        
        
        Profiling ChIP-seq signals in reference genomic regions
        ~~~~~~~~~~~~~~~~~~~~~~~~~~~~~~~~~~~~~~~~~~~~~~~~~~~~~~~
        
        Given the peak regions and mapping positions of reads of each of a set of
        ChIP-seq_ samples, :code:`profile_bins` comes up with a list of reference
        genomic bins (each being enriched for ChIP-seq signals in at least one of the
        samples), and deduces the read count as well as enrichment status of each of
        the bins in each sample. Refer to MACS_ for more information about the
        technical terms mentioned above.
        
        .. _MACS: https://genomebiology.biomedcentral.com/
                  articles/10.1186/gb-2008-9-9-r137
        
        We recommend `MACS 1.4`_ for identifying peaks for ChIP-seq samples associated
        with narrow genomic regions of reads enrichment (e.g., samples for most
        transcription factors and histone modifications like H3K4me3 and H3K27ac). In
        fact, although having a general applicability, :code:`profile_bins` is
        specifically suited to processing the output files generated by MACS 1.4. For
        histone modifications constituting broad enriched domains (e.g., H3K9me3 and
        H3K27me3), we recommend SICER_ as the peak caller.
        
        .. _MACS 1.4: https://github.com/taoliu/MACS/downloads
        .. _SICER: https://academic.oup.com/bioinformatics/article/25/15/1952/212783
        
        The following is a sample usage of :code:`profile_bins` of the simplest form:
        
        .. code:: bash
        
           profile_bins --peaks=peak1.bed,peak2.bed \
                        --reads=read1.bed,read2.bed \
                        --labs=s1,s2 -n example
        
        .. Note::
        
           :code:`profile_bins` only recognizes BED-formatted_ input files. For read
           alignment results stored in SAM_ files, use first :code:`sam2bed` to
           transform them into BED files before calling :code:`profile_bins` (BED files
           created by :code:`sam2bed` have been specifically designed to suit
           :code:`profile_bins`; see also the `section below`__). For BAM-formatted_
           files, refer to Samtools_ for converting them into SAM files.
        
        .. _BED-formatted: BED_
        .. _BED: http://genome.ucsc.edu/FAQ/FAQformat.html#format1
        .. _BAM-formatted: SAM_
        .. _SAM: https://samtools.github.io/hts-specs/SAMv1.pdf
        .. _Samtools: https://www.htslib.org/
        __ `Transforming SAM into BED files`_
        
        If everything goes smoothly, the command above will generate two files, named
        ``example_profile_bins_log.txt`` and ``example_profile_bins.xls``,
        respectively. The former records the full list of parameter settings for
        calling :code:`profile_bins`, as well as some summary statistics regarding each
        of the supplied ChIP-seq samples. The latter gives the read count and
        enrichment status for each deduced reference genomic bin in each sample, and
        has a format like the following (data shown here is only for illustration):
        
        .. table:: Example output of :code:`profile_bins`
           :align: right
        
           ======  =======  =======  ============  ============  =============  =============
            chrom    start      end   s1.read_cnt   s2.read_cnt   s1.occupancy   s2.occupancy
           ======  =======  =======  ============  ============  =============  =============
             chr1    28112    29788           115             4              1              0
             chr1   164156   166417           233           194              1              1
             chr1   166417   168417           465           577              1              1
             chr1   168417   169906            15            34              0              1
           ======  =======  =======  ============  ============  =============  =============
        
        To clarify, a genomic bin is "occupied" by a ChIP-seq sample if and only if its
        middle point is covered by some peak region of the sample.
        
        :code:`profile_bins` supports a number of parameters for a customized
        configuration for deducing reference genomic bins as well as counting the reads
        falling in them. Type :code:`profile_bins --help` in the command line for a
        complete list of these parameters and a brief description of each of them.
        Among others, several parameters deserve specific attention:
        
        - By default, :code:`profile_bins` merges peaks from all the provided ChIP-seq
          samples into a consensus set of peak regions, and divides up each *broad*
          merged peak into consecutive genomic bins. Specify :code:`--typical-bin-size`
          to control the size of such genomic bins. Note that the merged peaks having a
          size comparable to this parameter are left untouched.
        
          The default value of :code:`--typical-bin-size`, which is 2000, suits well
          the ChIP-seq samples of histone modifications. For ChIP-seq samples of
          transcription factors, setting the parameter to 1000 is recommended.
        
        - In cases where summit positions of the supplied peaks are available (e.g.,
          when the peaks are called by using `MACS 1.4`_), you may provide
          :code:`profile_bins` with this information via specifying :code:`--summits`.
          Summit positions will be used to determine an appropriate start point for
          dividing up a broad merged peak.
        
        - Alternatively, you can directly specify a set of genomic regions as the
          reference bins to profile, by setting :code:`--bins` to a BED_ file. In this
          case, :code:`profile_bins` focuses on these provided bins and suppresses the
          peak merging procedure.
        
          :code:`--typical-bin-size` and :code:`--summits` are ignored when
          :code:`--bins` is specified.
        
        - Before being assigned to reference bins, each read (or read pair) is
          converted into a genomic locus representing the middle point of the
          underlying DNA fragment. By default, :code:`profile_bins` treats the supplied
          reads as single-end, and shifts downstream the 5' end of each of them by
          :code:`--shiftsize` to reach the putative middle point. :code:`--shiftsize`
          defaults to 100, and may be set to half of the practical DNA fragment size
          selected in the library preparation process.
        
        - Set :code:`--paired` to indicate the reads are paired-end. In this case,
          middle point of the underlying DNA fragment associated with each read pair
          could be accurately inferred. Note that two reads from the same ChIP-seq
          sample are considered as a read pair only if they have *exactly the same*
          name (i.e., the 4th column in a BED_ file).
        
          :code:`--shiftsize` is ignored when :code:`--paired` is set.
        
        - :code:`--keep-dup` controls the program's behavior regarding duplicate reads
          (or read pairs) potentially resulting from PCR amplification. For single-end
          reads, two reads are considered as duplicates if their 5' ends are mapped to
          the same genomic locus; for paired-end reads, two read pairs are considered
          as duplicates if their implied DNA fragments occupy the same genomic
          interval.
        
          By default, :code:`profile_bins` preserves all the reads (or read pairs) for
          the counting procedure. For both paired-end reads and deep-sequencing
          single-end reads, we strongly recommend setting :code:`--keep-dup` to 1 to
          enhance the specificity of downstream analyses. In that case, for each
          ChIP-seq sample only one read (or read pair) of a set of duplicates is
          retained for counting. Note also that the output log file records, for each
          sample, the ratio of reads (or read pairs) that are removed due to
          :code:`--keep-dup`.
        
        - :code:`profile_bins` supports the idea of using a configuration file to
          deliver parameters, to avoid repeated typing in the command line. To do that,
          write a configuration file following the format as demonstrated below, and
          pass it to :code:`--parameters`::
        
            peaks=peak1.bed,peak2.bed
            reads=read1.bed,read2.bed
            labs=s1,s2
            n=example
            summits=summit1.bed,summit2.bed
            paired
            keep-dup=1
        
          Note that :code:`--parameters` could be used in mixture with the other
          command-line arguments.
        
        Refer to the `Manual of MAnorm2_utils`_ for a full specification of the
        parameters supported by :code:`profile_bins`.
        
        .. _Manual of MAnorm2_utils: https://github.com/tushiqi/MAnorm2_utils/
                                     tree/master/docs
        
        
        Transforming SAM into BED files
        ~~~~~~~~~~~~~~~~~~~~~~~~~~~~~~~
        
        :code:`sam2bed` is designed to coordinate with :code:`profile_bins`, since the
        latter only accepts BED-formatted_ files. The simplest form of calling
        :code:`sam2bed` is as follows:
        
        .. code:: bash
        
           sam2bed -i File.sam -o File.bed
        
        The program will read from the standard input stream if :code:`-i` is not
        specified.
        
        In the vast majority of cases, the default setting of most of the parameters
        supported by :code:`sam2bed` should be used.
        The only parameter that may be customized in
        practice is :code:`--min-qual`, which controls the program's behavior
        regarding filtering out the SAM_ alignment records with a low mapping quality.
        Type :code:`sam2bed --help` in the command line for a brief description of each
        parameter supported by :code:`sam2bed`.
        
        
        
        
        
Keywords: ChIP-seq MAnorm2
Platform: UNKNOWN
Classifier: Development Status :: 4 - Beta
Classifier: Operating System :: OS Independent
Classifier: Intended Audience :: Science/Research
Classifier: Topic :: Scientific/Engineering :: Bio-Informatics
Classifier: License :: OSI Approved :: GNU General Public License v3 (GPLv3)
Classifier: Programming Language :: Python :: 2
Classifier: Programming Language :: Python :: 3
Description-Content-Type: text/x-rst
```
