## Supplementary Software for "MAnorm2 for quantitatively comparing groups of ChIP-seq samples": README.rst

```
=============================
Introduction to MAnorm2_utils
=============================

:Author: Shiqi Tu
:Contact: tushiqi@picb.ac.cn
:Version: 1.0.0
:Date: 2018-08-24

:code:`MAnorm2_utils` is designed to coordinate with MAnorm2_, an R package for
differential analysis with ChIP-seq_ signals between two or more groups of
replicate samples. :code:`MAnorm2_utils` is primarily used for processing a set
of ChIP-seq samples into a regular table recording the read abundances and
enrichment states of a list of genomic bins in each of these samples.

.. _MAnorm2: https://github.com/tushiqi/MAnorm2
.. _ChIP-seq: https://en.wikipedia.org/wiki/ChIP-sequencing


Usage
------------------------------

The primary utility of :code:`MAnorm2_utils` comes from the two scripts bound
with it, named :code:`profile_bins` and :code:`sam2bed`, respectively.


Profiling ChIP-seq signals in reference genomic regions
~~~~~~~~~~~~~~~~~~~~~~~~~~~~~~~~~~~~~~~~~~~~~~~~~~~~~~~

Given the peak regions and mapping positions of reads of each of a set of
ChIP-seq_ samples, :code:`profile_bins` comes up with a list of reference
genomic bins (each being enriched for ChIP-seq signals in at least one of the
samples), and deduces the read count as well as enrichment status of each of
the bins in each sample. Refer to MACS_ for more information about the
technical terms mentioned above.

.. _MACS: https://genomebiology.biomedcentral.com/
          articles/10.1186/gb-2008-9-9-r137

We recommend `MACS 1.4`_ for identifying peaks for ChIP-seq samples associated
with narrow genomic regions of reads enrichment (e.g., samples for most
transcription factors and histone modifications like H3K4me3 and H3K27ac). In
fact, although having a general applicability, :code:`profile_bins` is
specifically suited to processing the output files generated by MACS 1.4. For
histone modifications constituting broad enriched domains (e.g., H3K9me3 and
H3K27me3), we recommend SICER_ as the peak caller.

.. _MACS 1.4: https://github.com/taoliu/MACS/downloads
.. _SICER: https://academic.oup.com/bioinformatics/article/25/15/1952/212783

The following is a sample usage of :code:`profile_bins` of the simplest form:

.. code:: bash

   profile_bins --peaks=peak1.bed,peak2.bed \
                --reads=read1.bed,read2.bed \
                --labs=s1,s2 -n example

.. Note::

   :code:`profile_bins` only recognizes BED-formatted_ input files. For read
   alignment results stored in SAM_ files, use first :code:`sam2bed` to
   transform them into BED files before calling :code:`profile_bins` (BED files
   created by :code:`sam2bed` have been specifically designed to suit
   :code:`profile_bins`; see also the `section below`__). For BAM-formatted_
   files, refer to Samtools_ for converting them into SAM files.

.. _BED-formatted: BED_
.. _BED: http://genome.ucsc.edu/FAQ/FAQformat.html#format1
.. _BAM-formatted: SAM_
.. _SAM: https://samtools.github.io/hts-specs/SAMv1.pdf
.. _Samtools: https://www.htslib.org/
__ `Transforming SAM into BED files`_

If everything goes smoothly, the command above will generate two files, named
``example_profile_bins_log.txt`` and ``example_profile_bins.xls``,
respectively. The former records the full list of parameter settings for
calling :code:`profile_bins`, as well as some summary statistics regarding each
of the supplied ChIP-seq samples. The latter gives the read count and
enrichment status for each deduced reference genomic bin in each sample, and
has a format like the following (data shown here is only for illustration):

.. table:: Example output of :code:`profile_bins`
   :align: right

   ======  =======  =======  ============  ============  =============  =============
    chrom    start      end   s1.read_cnt   s2.read_cnt   s1.occupancy   s2.occupancy
   ======  =======  =======  ============  ============  =============  =============
     chr1    28112    29788           115             4              1              0
     chr1   164156   166417           233           194              1              1
     chr1   166417   168417           465           577              1              1
     chr1   168417   169906            15            34              0              1
   ======  =======  =======  ============  ============  =============  =============

To clarify, a genomic bin is "occupied" by a ChIP-seq sample if and only if its
middle point is covered by some peak region of the sample.

:code:`profile_bins` supports a number of parameters for a customized
configuration for deducing reference genomic bins as well as counting the reads
falling in them. Type :code:`profile_bins --help` in the command line for a
complete list of these parameters and a brief description of each of them.
Among others, several parameters deserve specific attention:

- By default, :code:`profile_bins` merges peaks from all the provided ChIP-seq
  samples into a consensus set of peak regions, and divides up each *broad*
  merged peak into consecutive genomic bins. Specify :code:`--typical-bin-size`
  to control the size of such genomic bins. Note that the merged peaks having a
  size comparable to this parameter are left untouched.

  The default value of :code:`--typical-bin-size`, which is 2000, suits well
  the ChIP-seq samples of histone modifications. For ChIP-seq samples of
  transcription factors, setting the parameter to 1000 is recommended.

- In cases where summit positions of the supplied peaks are available (e.g.,
  when the peaks are called by using `MACS 1.4`_), you may provide
  :code:`profile_bins` with this information via specifying :code:`--summits`.
  Summit positions will be used to determine an appropriate start point for
  dividing up a broad merged peak.

- Alternatively, you can directly specify a set of genomic regions as the
  reference bins to profile, by setting :code:`--bins` to a BED_ file. In this
  case, :code:`profile_bins` focuses on these provided bins and suppresses the
  peak merging procedure.

  :code:`--typical-bin-size` and :code:`--summits` are ignored when
  :code:`--bins` is specified.

- Before being assigned to reference bins, each read (or read pair) is
  converted into a genomic locus representing the middle point of the
  underlying DNA fragment. By default, :code:`profile_bins` treats the supplied
  reads as single-end, and shifts downstream the 5' end of each of them by
  :code:`--shiftsize` to reach the putative middle point. :code:`--shiftsize`
  defaults to 100, and may be set to half of the practical DNA fragment size
  selected in the library preparation process.

- Set :code:`--paired` to indicate the reads are paired-end. In this case,
  middle point of the underlying DNA fragment associated with each read pair
  could be accurately inferred. Note that two reads from the same ChIP-seq
  sample are considered as a read pair only if they have *exactly the same*
  name (i.e., the 4th column in a BED_ file).

  :code:`--shiftsize` is ignored when :code:`--paired` is set.

- :code:`--keep-dup` controls the program's behavior regarding duplicate reads
  (or read pairs) potentially resulting from PCR amplification. For single-end
  reads, two reads are considered as duplicates if their 5' ends are mapped to
  the same genomic locus; for paired-end reads, two read pairs are considered
  as duplicates if their implied DNA fragments occupy the same genomic
  interval.

  By default, :code:`profile_bins` preserves all the reads (or read pairs) for
  the counting procedure. For both paired-end reads and deep-sequencing
  single-end reads, we strongly recommend setting :code:`--keep-dup` to 1 to
  enhance the specificity of downstream analyses. In that case, for each
  ChIP-seq sample only one read (or read pair) of a set of duplicates is
  retained for counting. Note also that the output log file records, for each
  sample, the ratio of reads (or read pairs) that are removed due to
  :code:`--keep-dup`.

- :code:`profile_bins` supports the idea of using a configuration file to
  deliver parameters, to avoid repeated typing in the command line. To do that,
  write a configuration file following the format as demonstrated below, and
  pass it to :code:`--parameters`::

    peaks=peak1.bed,peak2.bed
    reads=read1.bed,read2.bed
    labs=s1,s2
    n=example
    summits=summit1.bed,summit2.bed
    paired
    keep-dup=1

  Note that :code:`--parameters` could be used in mixture with the other
  command-line arguments.

Refer to the `Manual of MAnorm2_utils`_ for a full specification of the
parameters supported by :code:`profile_bins`.

.. _Manual of MAnorm2_utils: https://github.com/tushiqi/MAnorm2_utils/
                             tree/master/docs


Transforming SAM into BED files
~~~~~~~~~~~~~~~~~~~~~~~~~~~~~~~

:code:`sam2bed` is designed to coordinate with :code:`profile_bins`, since the
latter only accepts BED-formatted_ files. The simplest form of calling
:code:`sam2bed` is as follows:

.. code:: bash

   sam2bed -i File.sam -o File.bed

The program will read from the standard input stream if :code:`-i` is not
specified.

In the vast majority of cases, the default setting of most of the parameters
supported by :code:`sam2bed` should be used.
The only parameter that may be customized in
practice is :code:`--min-qual`, which controls the program's behavior
regarding filtering out the SAM_ alignment records with a low mapping quality.
Type :code:`sam2bed --help` in the command line for a brief description of each
parameter supported by :code:`sam2bed`.
```
