## Supplementary Software for "MAnorm2 for quantitatively comparing groups of ChIP-seq samples": setup.cfg

```
[metadata]
license_file = LICENSE

[bdist_wheel]
universal = 1

[egg_info]
tag_build = 
tag_date = 0
```
