## Supplementary Software for "MAnorm2 for quantitatively comparing groups of ChIP-seq samples": setup.py

```
#!/usr/bin/env python
# Program: setup.py
# Time-stamp: <2018-08-16 Shiqi Tu>

"""
The setup.py script based on setuptools for installing MAnorm2_utils.

"""

from setuptools import setup, find_packages

with open("README.rst") as f:
    long_description = f.read()

setup(
    name = "MAnorm2_utils",
    version = "1.0.0",
    description = "To pre-process a set of ChIP-seq samples",
    long_description = long_description,
    long_description_content_type = "text/x-rst",
    url = "https://github.com/tushiqi/MAnorm2_utils",
    author = "Shiqi Tu",
    author_email = "tushiqi@picb.ac.cn",
    classifiers = [
        "Development Status :: 4 - Beta",
        "Operating System :: OS Independent",
        "Intended Audience :: Science/Research",
        "Topic :: Scientific/Engineering :: Bio-Informatics",
        "License :: OSI Approved :: GNU General Public License v3 (GPLv3)",
        "Programming Language :: Python :: 2",
        "Programming Language :: Python :: 3"
    ],
    keywords = "ChIP-seq MAnorm2",
    packages = find_packages(),
    entry_points = {
        "console_scripts": [
            "profile_bins = MAnorm2_utils.scripts.profile_bins:main",
            "sam2bed = MAnorm2_utils.scripts.sam2bed:main"
        ]
    }
)
```
